## Supplementary Data 1 for "Endochondral bone in an Early Devonian ‘placoderm’ from Mongolia": minjinia.tnt

```
xread
284 95
Galeaspida	0-100--00-0-????10-00010010?3[0 1]1-100--00?-0-0[0 1]0-?--?0----?0---0----00---0--??0--------------??-00-----------00----0?00000?0--0-000?-?-000--0-?-----0??01?-00----01-00?0000-0??-0??------------?--?0----?------0----???-?-?------0??-?-0????--------??-------------0---0-0-0?-?-??0-------?00-
Osteostraci	0-000--1100?1?1000-01?01?010300-100--000-00000-?--?1----?0---0----00---0--??0--------------??-00-----------00----0?000-000--0-000?-?-000--0-?-----0??0?--00----00-00?0000-???-001-00-0[0 1]--000??--?0-1000-0-0-00--00[0 1]0[0 1]-0--0-----0?10??1???---------??-------------0---0-0-0?-?????-------?00-
Acanthodes	0-000--0121?101100-0011001010--01-10-[0 1]??----0?-----10---00--2112--000--11?000---------00---?--111110101--10?0----1??1????01120?01?1001??-???1010011001100010010011020101?000100?001---------1010010011101000010-00111101-010010000-101?00---------0--------0-----???-0??-0-2?????-1?----??0?
Akmonistion	10000--012?0??0?-0-0?-??1202---?1-?101------?------0----?0--30----000--1?0?011101101-000---?--110110?00--?010----1?01000?01020011?110101-1?0?11?11?001????1011011102000100?100011?1---------1-00110111101100111000100100-0000??0010100-01---------0--------0-----???--??-0?2?????-01----1?0-
Austroptyctodus	0-00????1?????1??0-?1-01?0??-11?0?---100?11010??-00?----?--3?0----??11-000??1-??0-----10--0?--001010-??--00?0--?-???10???0??????01???0???????0???????????????--?0-???????0?0001???00101100000----1-10????????111001010?0?0000--10?1??????-??1-0?-?0?-------0-?---????-??-??-?????0??1010??1?
Bothriolepis	0-100--00-?-???-???-?----?1?300?00--?0000000-0??-00110-----2-0----0010-0????1100----?010--0?--000000-??0-0??0--?-0??0???????????0?????????????????0??????????--?0-????????????????00000110110????1--00?-???-01--11000-0--0-----0?00??0???--?-?0?-???-------?-0---???0-?????-?????---0-0-??11
Brachyacanthus	0-00????????10?????0?????11???-?1?00-0??-?--??-----10---?1--010000?00--???????--?-----00---?--?????????--????????1??1?????????????????????????????????????????????????????????????01--1-----1010010?0???????01??00111010111100?0?10??1???-?-??----??---?--????????????????-??????-1?----????
Brindabellaspis	0-000--01?????10?0-000100???301?00---?00010000??-00??????--?-???????10????????????????????????0????0???????0???-?0??0001000-0-0001-?-0000-0-0100?00??1?0000-?--00-?110000-0?00?00?000?????000----1-10????????????0??1????0-?---???????????-?--0?-????????????0???0---?-0?0?-0???????1010?21?
Brochoadmones	0-100--0100?101010-00011010100-01-10-0??---???-----00---00--10----000--?????11??1001-000---?--?????????--????????10?1?????????????????????????????????????????????????????????????1---------??????-?-???????010-0011111011111000?10??1???---------??---?--?????-????-?????-??????-1???????0-
Buchanosteus	0-000--01?????10?0-0??100???30-?00---001110000??111110--0--1-0----0010-?????10??----1010--1?--110000-??0-?001[0 1]0?01?0100100000010111?00010-000000?00??10000???--010?110000-00001?0-000001?100?0?--1?1?????????????0??1??-?000---???????????-?--0?-????-???????0??-0??02??00?0????????11110211
Campbellodus	0-00??????????1??0-?1-0100??-11?0?---100?11010??-00?----?--3?0----??11-000??1-??0-----10--0?--001010-??--00?0--?-???????????????0????????????????????????????--?0-?????????0?010??0000110000???--1-?0????????111001010?0?00-0--10??????1????--0?-???----?--?-?---????-??-??-?????0011010??11
Cassidiceps	0-00???0????10???0-00110?10100??1?00-???---??0-----1??-???--?111?1??0--?????0???------0?---?--1????????--????????10?1?????????????????????????????????????????????????????????????1---------11??????????????01??001110111010010??1???1???-?-?-----??---?--?????-??????????-??????-1?----????
Cheiracanthus	0-000--01211101100-0011001010--?1-10-1?----???-----1----?0--?11111000--?????0---------00---?--110110001--10?0--?-1??1???????????????????????????01????????????????????????????????1---------1110010?1???????010-00111101-0100100?001?11??---------??-------0-?---???--??-?-??????-1?----??0?
Cheirolepis	0-0[0 1]1101120-1110011100100110111100---010-[0 1]1000000-?110--0-00-1100111101?????11?00---0011011010110110?100?00?11000101100?????????1????10???????0?0??00????????--???0??1??????????0?0011100-00?????1???1101000010-00000-0--0-----0?00??1???1010-10-00?00001000?00?0?0000??0[0 1]00?????10?1111??10
Chondrenchelys	1?10????1?????0?-0-00?????0??--?1??0-1------?------0----?0--30------0--0????11??1001-000--0---????11?-0--1100----1?10??0?0?120001?11?10??-???0????????????0--0-11??2000000?100??0-1---------1-00110100111010011000000-0--0-----000-0-0-??-?-------??-------0-----???-???-0???????-01----??-?
Cladodoides	1010??????????????????????????????????????????????????????-?????????????????1???11??-000--??--110110?00--??10----1?0??00?001200011111101-10001111110011000110101110200010101000101????????????????????????????????????????????????????????????-?-?????-----0???-?????-?0-0?200010-??----?1??
Cladoselache	1010????12????1000-0--???20?---?1??0-1------??-----0----?0--?0----000--110??11??1101-000---?--110110000--?0?0----1??1000?0?12?011?1101??-??0?11?11????????1??10?110200010??1000?1?1---------1-0011010110100001100010010?-0?00??0000??0-01---------0?-------0-----???--??-0???????-01----??--
Climatius	0-000--0100?0-1?10-0000101013--?1?00-000---?00-----10---?1--?10000000--?????11??1000-000---?--110110?00--10?0--?-???1?????????????????????????????????????????????????????????????01--1-----1000010?????????01??0011101011110000?10??1???---------??-------0-----???--??-?-??????-1?----??00
Cobelodus	1010????1????????0----????0?---?1??0-1------??-----0----?0--?0----000--1?0??11??1101-000--??--110110?00--1010----1??1?00?011200011110111-110011111100110001111011??2000100010001111---------1-00110111101100111000000-0?-0---??00010-0-01---------0?-------0-----???--?0-0?211100-??----?1??
Coccosteus	0-00??????--????????--??-?--300?0?---001111100??111?10--0--1-0----??11-0????11??0---1010--1?--11???????0-00?100011??1????????????????????????????????????????--?1?????????????????0000011100?0?--1????10????01??00001-0--001---1001?01?10--?1-0?-???-------??0-?-???0-??0????????1011111??10
Cowralepis	0-00???????????????0--????--201?00---11111-?00??-10?----?--0?0-???0011-00?0010??0---1010--1?--11???????0-0??10000????????????????????????????????????????????--?1??????????0111?0?00001110?0????????01???????11000001-00-00??--100--?0-10-??1-0?--?--------?????-???0-??0????????10?1210??11
Culmacanthus	??00????????10???0-001100101100?1?10-0??-?--??-----?10--?0---0----??0--?????0--??--?--?0--??--1????????1???????-??0?1?????????????????????????????????????????????????????????????01--------10?0?10?0???????010-00111100-010010??10??1???-?------???-------?-??--?000?????-??????-1?----??0?
Debeerius	1?10?--?12????0?-0----???-02---?1??0-1------0------0----?0--30----000--01010111?1101-000---?--??0010?00--?100--?-1?10??0?0?1?0?01?1?-1???-???0?1?0????????1010-11?0200?0?0?100????1---------1-00110101111010011?0010010?-0101--0011100100---------0--------0-----???-???-??2?????-0?----??--
Dialipina	0-??10-01?1?10?0?1111-01?11?10??00---01?-11?00010???0-?-????-??????1??0?????11?00--?00?1?0??0??????????0?????????1??1????????????????????????????????????????--???????????????????00111??-??????????????????01??00??0?0?-0--?????10??1???-000-10-???000??-??????????0?????-???????0?1111????
Dicksonosteus	0-0?0--011????1??0-01-????1??00?00---001111000??000110--0--1-0----0010-0????10?????-1010--1?--110000-??0-?00100001?0100100001010111000010-000000?00??100000----010?11000000?00??0-000001100000?--1-101??????????00??1-?0?001---1????????????1-0?-???-------?-00--0??02?000?0????????11110211
Diplacanthus	0-100--0101?101100-001100101?--01?00-0?--?--?------00---?0--20----00??-?????00--------10--??--?????????0-???????????1?????????????????????????????????????????????????????????????00--1-----110100001???????010-0011111000100100?10101???---------??-------?-?---???-???-?-??????-1?----??0?
Doliodus	10?0????12????10?0-0??????0?---?1??0-?------?------?0---??--?0----000--1??0011101001-000---?--110110???--??10----1?010?0?0012?010?11010?-??1?11?[0 1]1?00???0?11010?11020001000?000?0?1---------1-0????1?1101???0???001?1?101111000???????????--------?--------?-----???--??-0???????-1?----??00
Entelognathus	0-0??????????????0-00000??1?10?000---01?-1000-??-0?110--1-00-1100-?11100????00??0----?11?0?00-1100000000????0----1??100??000100?1?1??00????0?0?000???????????--?1?02100?0??1000?1?00000110?0????????????????????????1????00000-????????????00-0?-???00001?-0??---???0????0?0????????120-??10
Eurycaraspis	???0????????????????????????310?00-???0?-11110??-1????????-3-??????????0?????????????????????????????????????????1?????????????01????????????????????????????--???????????????????0000011000?????????????????????0??1????001?0??????????????0?0?-????????????????????????????????-??1-10??11
Eusthenopteron	0-010--0120-111020-01-010100310001---010-01001000--111010-10-11001111000111111100---01111010011101101000100011010101100011101000100--101101010000111111110101--?1012011110111001000001100-000------0000-100-010-00000-0--0-----01101011101-0-?00-0110000000000110002010001010001110011111110
Euthacanthus	0-00???0100?101?00-0011101010--01?10-0?--?--?---0?-10---00--111111000--?????01--------00---?--1????????--???0--?-???1?????????????????????????????????????????????????????????????01--------1110011?????????010-0011101011100100?10??1???---------??-------0-----???-???-?-??????-1?----??0?
Gemuendina	??0?????????0-???0-000???20?30??[0 1]000-00??0??00??0-?110--?0-?-0--?-0010-0????10??----1?10--0?--?0?000-?-0-????????0??0??????????-?????????????????????????????--?1??2?????????01???00?0110??0???????1000-1???010-00001-0--001---1?-???0???-??0?0?--??--??--?0????-????0???0-???????0?110-???0
Gladiobranchus	0-000--0121?101100-0011001013--?1?00-0??-1--?------00---?0--210001000--?????0---------?0---?--?????????1-???????????1?????????????????????????????????????????????????????????????1---------110100010???????010-00111110?111010??10??1???---------??-------0-----???-???-?-??????-1?----??0?
Glyptolepis	0-01???012?-111??0-01-000100311001---010-11001110-?011100-10-11001011000111111101010011110100111011010001000110101011010?1101000101-010???101?0?01?10???????????1?1??11???????????00011000000------0010-111-010-00000-0--0-----011011111?1-01100-1100000000000110?0001110001?????10011??1?10
Gogonasus	0-0110-112?-111020-01-010??0010001-0-010-01001000--111010-10-11001?1100?1?1111100---01111010011101101000100011000101100011101000100--101101010000111111110100--01012011110111001000001100-000------0000-100-0???00?????????????0??????????00-10000110000?000001101020101000100011???1111111?
Guiyu	0-01111?1???111001001-0101101???00---01?-01001000???10--?-0?-1100111100?????11??1?10001101110111???0???000001000010?1010?1?????01?11?0?1????????0????????????--??????1????????????00111100000--?-1???1???????1??001?1000-010000??10??1???1?0--00-0??000??0000?????0000??0????????01?11111?1?
Gyracanthides	0-000--?1[0 2]?0??1010-000?11?01????????????-?-???----??0---??--?0--?-000-?????????????-??00??-?--??????????-?????????????????????????????????????????????????????????????????????????01-----?--1000?1111????????1??00111100?011001??10??1???-???????????????????????????????????????-1?----????
Hamiltonichthys	1?10????12??0-0?-0-000?11201---?1?1110------?------00---?0--?0----000--1???011??1101-000---?--110010?0?--1?10----1??110??00????01?11?10??-??????1?????????11?01?1??2000001??000???1---------1-0011010?10100001100010010?-0101??0010111101-?-------0--------0-----???--??-0-2?????-0?----??-?
Helodus	10100--012?0??1??0-001111?0?---?1?10-?------?------00---?0--?0------0--?????110-1101-?00------?--?11???--1110----1??1000?00???001???01?????0?100??????????0-?0-????200-00??1?00?1?1---------1??001???111100?01??00100100-00000-1?11100???---------??-------0-----???-???-0?2?????-0?----??-?
Homalacanthus	0-00???0????10??00-0011001010--01?10-1?--?--?------1----00--2112--000--?????0---------00---?--110110001--?0?0--?-1??1??????????01????1??????????01??????????????1????10?????1?????1---------1110010?1???????010-00111101-0100100?0-??1?0?-?-------??-------0-----???--??-?-???????1?----????
Howqualepis	0-?????????-11?0?1111-010110111101---010-01000010-?110--?-00-1100111101??1??11??10100011011110110110?1?0000?1110011?10???010?10?1?1??1??????????0????????????--?1?02?1011???10??0?0011100-00?-???1??01101001010-00000-0--0-----??0-??1?1?0?1-010-00?000010000?0?0?0000??0?00?????10?1111??10
Incisoscutum	0-000--011?-??---??----?----300?00---001101100??111?10--0--1-0--?-0011-0??0?110--?--1010--1?--111000???0-?0?100011?010?1????????1????00???0??????????????????--?1?????????????????000-0111000???????0110???0?11000000-0--0-----10??0-????--?--0?-???-------?????-???0-??0????????1011110??10
Ischnacanthus	0-00???012??10?100-0011001013--01?10-0?--?--?------00---00--111111000--??0??11??10101010--0?--1101101000-10?0--?-???1???????????????????????????????????????????1?0???????????????1---------1110011?1???????010-00111101-0100100?10??1???---------0?-------0-----???--??-?-??????-01----??0?
Jagorina	0-000--????????????0????????3???[0 1]000-????0??00??0-?110--??---0-???0010?0????10??----1?10--0?--?00000-?-?-0?00----0??0?01?000000-?11--0010-00?????00??10010??---010?21000000000100-0000110000???00??100??????????000?1-?-?001---1????????????0-0?--0--------?-0---0??00?0-0?0????????110-?2?0
Janusiscus	0-00???0????????????????????100?00-???1--??0000?0??????????????????????????????????????????????1???0????????0----?????0??0001000111?010?1??1?0100??001??1?0-?--010020001000010010???????????????????????????????????????????????????????????--??-????????????0???????????1?0????????1111????
Kathemacanthus	0-10???01???101010-00001?1013--?1?10-??--?--?------00---?0--?0----000--1????0---------0----?--110?10???--00??????1??1??????????0????0?????????????????????????????????????????????1---------1?????-10???????01??0011111011100[0 1]00010??1???-?-------??-------0-----???-?????-??????-1?----????
Kentuckia	0-011??01????????11110??????111101---01?-01000000-??10--0-00-11001?11010????11??0---0?110110101101101100??0011?1?111100010101100101?0111101010000010011111100--?10021101101110011000???????0????????????????????????0??-???????????????????1?010-0??00001000?0??0?0000?002?010110???1111111?
Kujdanowiaspis	0-00???0??????1??0-010?1?010300000-0-00110?000??00?110--0--0-0----0010?0????10??????1?1??-1???11???????????0100001?0100100001010111000010-000000?00??10?000----010?11000000000100-0000011000???????1?1??????????00??1?00-001?--???????????-?0-0?-???-----?-??0?--???-2?000?000000???1111?211
Latviacanthus	0-0?????1????????0-00??1???1?--?????????????????-???0---00-?310001000-??????110-1002-000?-??--1??110???--00???????????????????????????????????????????????????????????????????????1----?----1??001101???????0???00??1?1?1010?10????????????-????--??---?---0-????????????????????-1?----????
Ligulalepis	0-011??0????????????????????111?00---?1?-0?00000-???????????-???????10?????????????????????????1???0????????????-1?0100010?011?01111010110?0??00001001101?100--?100201?1?????????????????????????????????????????????????????--????????????0?-0--????????????0???000000??0?001010???1211021?
Lunaspis	??000--00-?????????01-???01?211?00?--00?101?10??-0?1??--?--3-0----????-0??????????????0??-????0??????????????????????????????????????????????????????????????--??????????????11???0000?11??0????????????????0?????001-0?-011-00???-??????-??1-0?--????????????????????????????????0?1010??11
Lupopsyrus	0-000--010??0-00-0-0000?12013?-?1?10-??--?--0------0??-???--01000?000???????0?------?-00--??--?????????--???????????[0 2]?????????????????????????????????????????????????????????????1---------10??????1???????010-0011111011110010?10??1???---------??-------?----????-?????-??????-1?----??-0
Macropetalichthys	0-000--011??????????????????311?00---?00111?10??-0??-?-??-?3-????????0????????????????????????00???0???????00----1?1200??00-1-0001??-0000-0-01-1?0???10?00?----00-?110000-?001100-000???????????????????????????????1??0??01?--?????????????0?0?-????????????0???0??00?0-0?-????????1010?01?
Mesacanthus	0-000--012?????????001?0010100-?1000-1?--1--?------1----?0--011101000--?????0---------00---?--11?110??0--???0--?-1??1???????????????????????????0?????????????????????????????????1-----?---111001?0????????010-0011101100100100?0-??1???-?-?-----??-------0-?---???????-????????-1?----????
Mimipiscis	0-011100120-111001111-010110110101-??010-01000000-?110?-0-00-1100111101?111011110---00110110101101101100000011100111100010101100101??111101011000010011111100--01002110110101001100011100-000----1-001101001?10-00000-0--0-----0?0-0-10100-1-010-01-00001000000?0000000000000001010111111110
Moythomasia	0-01110?120-111001111001011011?101---01--01000000-?110--0-00-1100111101?1?1011110---00110110101101101100000011110111100010101100101??111101010000010011?11100--?10021101101?10011000111000000------001101001010-00000-0--0-----010-?-1?1?001-010-01-00001000000?0?0000??0100?????10111111?10
Obtusacanthus	0-100--012??0-00-0-0??01?201---?1?10-0?--?--?--0---00---?0--0?0???00??-?????10--------00---?--?????????--???????????1?????????????????????????????????????????????????????????????1---------??????-?????????01??00111100-1110010?10??1???---?-----??---?--??-?????????????-??????-??----??-?
Onychodus	0-010--012?-111020-01-00010031?001---010-11001000??111001--0-1100?01100??11?1110101000110101001111101??0000?1000010?1010111???0010???001??1?1???0-1001??1????--?1????1?11?????????001110?-000----1-0000-1??-?10-00000-0--0-----0?101011??1-0-100-00?000000001?-?0?000???0?0??????10?1110??10
Onychoselache	1?101?????????1??0-0--01?-0?---?1??111------?-?----0--?-?0--?0----000--?????11101101-000---?--??0010?0?--?010----1??1????0??????1?1??1???????????0?????????????????2?????1????????1---------1-00110101101000011000100100-0101??0?10111100---------??-------?---?????--???0???????-01----????
Orthacanthus	1110?--?12?1???????-??????0?---?1??0-?------?------0?---??--?0----000--1101?110-1101-000------110110100--1010----1?01100?000200010111101-100011111100110001111011102000101010001011---------1-0011011?11111?011000100100-0??00?00--0-100?---------0?-------0---?-0??--?0-0?21001?-??----1???
Parayunnanolepis	0-00????????0-???0-0?????11?3???00---0??0000?0??-0?110--?--?-0--?-0010-0?????0--???-???0--?--?0??????????????????0??????????????0????????????????????????????--?0-????????????????0000011????????????0??????01??10001-0--0??---??0-??0-??-??-?0?-???-????-????????---?????--?????00?0-0-??11
Parexus	0-000--010??101010-000???1013???1?00-0?--?--?------10---?1--?10000000--?????110-1001-000------?????????--???0--?-???1?????????????????????????????????????????????????????????????01--1-----1110010?0???????010-0011111011111010?10??1???---?-----??-------?-?--????????-?-??????-1?----??00
Poracanthodes	0-000--01201??1000-00110010?3--?1?10-??--?--?------?0---??--1?????000???????110-10101010--0---110110??00-?0?0--?-?????????????????????????????????????????????????????????????????1---------1110011?????????01??00111?01-0100100?1???1???---?-----??-------0-?---???????-????????-??----????
Porolepis	0-0110-112?-111021001-01010001?001---010-0?0011100??11100-10-1100111100??11111101010011110100111011010001000110101011010?1101000101-?1011?1??00?01?101???????--?101201?1????1?????0001100-000----1-000????1-010-00000-0--0-----??10??1???010110001?00000?000001?0?00011?0001?????10011111?10
Promesacanthus	0-000--01?1?101100-00110010100-?1?00-1?--1--?------1----?0--?11100000--?????0---------00------11?110???--10??????1??1????????????????????????????1????????????????????????????????1---------111001001???????01??0011101101100100?0-??1???---------??-------0----????-???-?-??????-??----??0?
Psarolepis	0-011111120???100101000????001??01---01?-0?0010?0???10--1-0?-???????????????11001?10001101110111???0???00000100001001010?11011?01111?0011?????0?0?1001??1?100--0100201?1?0????????001?????000???-1?00110?????????01?10?0?01000????????????00-1?00???0000?0?010????00000?00?0?????01111??1?1?
Pterichthyodes	0-10???0????0-1??0-?1-???010300?0?---0000000?0?--00?10-----2-0----??10-0????????--?-?-10--0---?????????0-???0--?-0??0???????????0????????????????????????????--?0-????????????????00000110110????1--00?-???-0?--11100?0?-0--?--0?0-??0???-??--0?--??-------?-?---???0???-?-??????---0-0-??11
Ptomacanthus	??000--01?00101110-00011010130??1?00-0---1--0------10---?0--01?00000???1????11??100?-000------110110000--?0?0----1??10?0??0??????????0?????1?0000??????????????????????????000????01--------100001010???????010-0011101011110000?10??1???---------??------??---?-???-???-?-??????-1?----??00
Pucapampella	1010????????????????????????-?????????????????---?-???-?????????????????????11?????-?00?--?---110110???--?0?0----1?????0?00120001??10101-1?0?101011001?00?10010011020101?000000?0???????????????????????????????????????????????????????????------??-------0---?-???-???-0?2??0??-??----????
Rhamphodopsis	0?00???????????????0?????01?-11?00---1???11010??-0??----0--3?0----0011-0??0?1-0-0-----10--00--00?0?????--???0--?-????????????????????????????????????????????--?0-????????????????00001-0??0?0?--1-??????????11100101000-011000??11100-11-??0-0?-???-------0-?---???????-??-?????-1?1010??11
Ramirosuarezia	????????????????????????????????????????????????????0------??????????-??????11??--?-??10--?---11???0?0?1-0??0----?-?00?0?00110001?100?0????0?0???0?0-1??1?0--1-?10?200000?10100?0???????????????????????????????????????????????????????????????????-------0-??--???????-0??????????----????
Romundina	0-0010-01[1 2]0???100??0????0???301?00-0-0001100[0 1]0??-0?110--0--0-????-0010???????0??????1-?0--1?-?000000??-??0?0?????0?010?100001010111?-0000-000010100--101000--?-010?11000000010????0000?11?000???????00???????????01?10?0?00100-???????????-??-0?-???-???????-0??-0??00?0?0?001000???1010?2?0
Styloichthys	0-0111111????????1011-01????01?001---01?-0?0010?0???10--0-1?-???????????????11??1?100?11?0100??1???0???0100?110001??1010?11011?01111?10????0?0?00??0?????????--?1?12011?00?110010?001?1???000------??10-?????????0??0??-??????????????????0011?00???0100?1?0?0??????010?00?1????????11??1?1?
Tamiobatis	1110??????????1-10-000010???-???1?1???------?------?0---??--??????00????????11??110?-000------11?110?00--??10----1????00?000200011111101-100011111?001??00111101110200010001000101??---?-?--????1?????????????????1??1????111??????????0??--------??-------0-----???--?0-0?2?????-??----????
Tetanopsyrus	0-000--01201101100-001100100---?1?10-0?--?--?------00---?0--00----000--?????0-------?-10--0---110010-00?-?0??????1??1?????????????????????????????????????????????????????????????1---------100001001???????010-00111000-0110100?10??1???---------??-------0----????-?????-??????-1?----??-?
Tristychius	1010???01?????1??0-0--???-0----?1??0-1------?------0----?0--?0----000--1?0??11??1101-000------010010?0?--1010----1?01000?00120001?110101--?0?01?-0?001??????11111??200000?11000?0?1---------1-0011010?101100011000100100?0101??0010111100-?-------0?-------1-----???--??-0?2?????-01----??-?
V_waynensis	0-00????????10???0-0?????1013???1?00-0?--?--?------?0---??--?1?000000--?????11??1?0?-000------??????????-?????????????????????????????????????????????????????????????????????????01-----?--10?001??1???????01??001110101111001??10??1???-?-?-----??---?--??-???-?????????-??????-??----??00
Yunnanolepis	0-00???01??????????0????????300?0?---0000?00?0??-0?110-----2-0----001??0???????????-???0--0--????????????????????0??????????????0????????????????????????????--?0-????????????????0000011011?????1??????????????10??1??-?001--???????????-??0-0?-????????-??????????0??????-????????0-0-??11
Meemannia	0-01111112??????????????????011?00-??01--01000000--?????????-???????????????11?00---0011???0???????????0?00??????1???????0?01????????????0????????1??11?11100--?10020??1?0????????????????????????????????????????????????????????????????01--?00????00??0?0?0???????????1?0?0010???1111????
Youngolepis	0-0110-112??????21011-010??00?1001-0-01--1?000?00--?10--??1--1100111??0?????1110????01111010?111??10???01000110[0 1]01011000?0101000100-0101101010000010011010100--?10120101101110010000011?00000------0010-?????????0??0?????????????????????1011000???0000?000011?0100010?00?1000?1???11??111?
Powichthys	0-0110-112????1?21001-010???01??01-0-01--01000020--????????0-1100111100?????1110????01111?10?1110110?0001000110001011010?1101000100-01011010101000?101??1???????10?201111??110??00000?1??00??????????????????????0????????????????????????10-10001???000?0000?1?0000011101??????????11111?1?
Diabolepis	0-0110-112??????2???????????01??01-??01--11000?20--?????????-???????????????11100---10111-100-110?10?000-00?1101010?1000?0101?0010???10???10????????????????????1????1?1?0????????????????????????????????????????????????????????????????1011011????11100-00?0?0101010?0???????????11??1?1?
Dipterus	0-0110-112?-111020-01-00010001?001-0-01--[0 1]1000000--011100--0-1100101100?????11100---1011?-?00-11-?11--00-00011-001-10000?0001-0-10---1010-1??000-11--110100--10010020000000110010-00011000000------00?0-?11-010-00000-0--------011011111?110010111??111100-0?1??11120200100?0001?10?11111111
Diplocercides	0-01???????-1110?0-01-000100[1 3]11001-0-01--1-001110--?11000--0-1100-01100????111?00---00111-?000111110?0000000110001011000?1001000101001011?1010000110011010???--01010011000??1??10-0001100??0?????????????????10-00000-0--------0010??1?111-00000-01011000111?0??0???10000011????010?11111?1?
Miguashaia	0-00???????-1110?0-01-000100[1 3]1?000-0-01--1-?01120--111000--0-1100-?1100?????11?00---0011?-?0001??11????0?00?11?001??0?????????????????????????????????????????????????????????????0011100000????????????????010-00000-0--------??10??1?1?1-00-00-0??11000111????????1???0?1???????0?1111??1?
Uranolophus	0-0110-112?-111021001-00011001?000-0-01--1-0000?0--?11???-?0-11001??10?0????10--------11???00-11-?11--00-01?1100-10?0000?000?-?-1?---1?1?????0??-??--???????????1??2000?0??0100?0?0001100000????????????????0????00?0????????????10???????1?0-?11????11100?0????1?1202??100?????????1111??1?
Gavinia	0-01????????111??0-01-0001?0[1 3]1??0?-0-0?????????????11????????1??0???10??????11??10100?111??0?01??11????0?00?????????1???????????1???????????????????????????????1??????????????????????????????????????????????????0?????????????????11??1??????-?1??10????1????????1?????1???????????????1?
Lawrenciella	0-01???????????????????????????????????????????????????????????????????????????????????????????????0???????01101-1?1100010101100101111111010100000100111111000-?10021101100?100110????????????????????????????????????????????????????????????????????????????????????0002?010110???????11??
Kansasiella	0-01????????????????????????110?01-0-01--1-0000?1???10--0?0????????????????????????????1?1????1?0110?10????01101-1?1???01010110010110111101010000010011111100--?10021101100?1001100?1?1???00?????????????????????0??????????????????????????00?0-???0????????0?????????002?010110?????????1?
Raynerius	0-01??????????1?21111-000??0110101-0-01--0-000000--110-00-00-110011110000?1011110---0011?1?0101?01101100?00011?000?1???0?0101100101101111010?0?00010011111100--?1002110110?0100110001?1???00?????????????????????0???????0?????0???????????1-010-01-00001000?0??0???????00?000010???1111??1?
Qingmenodus	0-01????????????????????????010001-??0???1-011000???????????-???????????????111010100?11?100??11???0?????000100001001010?1?11000100-?001001?1?1?0?10011010100--?1012011110????0100?????????????????????????????????????????????????????????001?0??1?00??????100??10000?00-?101000???1111111?
Achoania	0-01????????????????????????010?0?-??????0-011??0???????????-???????????????11??10100?111???0??????0???000001000010?1010?1???????1??000????0??0?2??0?????????-????????????????????00?1????0?0-?????00110????????????????????????????????????-????????000100010????0000??0???????????????1?1?
Sparalepis	0-0???????????1??1010001011?1?????-???????????????????????????????????????????????????????????????????????????????????????????????????????????????????????????????????????????????0011110????????????????????100001?1000-010000??1???????????????????????????????????????????????01???????1?
Ptyctolepis	0-011??1????????????????????110?0?-???10-????10?00-?????????-????????????????????????????????????????????????????????????1?010?????????11??0?0????1??11010100-??1-12010100?1?00100?????????????????????????????????????????????????????????0?1?0?????????????0?????????????0?0000???11????1?
Minjinia	0-01???0????????????????????3???0?-????01??????????????????0-????????????????????????????????????????????????????????????0????????????01?-????????1??10???0--??0????11?0000?00?0??????????????????????????????????????????????????????????????????????????????????????????????????????????1?
;
cnames
{34 _tessera_morph_;
{35 _cranial_spines_abs/pres;
{36 cranial_spines_monocuspid/multicuspid;
{37 extent_of_dermatocr;
{38 endolymph_in_sr;
{39 endo_w_oblique;
{49 medial_process_of_paranuchal_binary_;
{50 paired_pits;
{84 teeth_ankyolosed;
{128 orbit_dorsal_or_dorsolat_facing_;
{146 labyrinth_cavity;
{165 ventral_cranial_fissure;
{182 pectoral_fenestra;
{267 rel_position_of_jugular/hmd;
;
ccode	+ 63 83 124 163 259 261 265 267 *;
proc /;
comments 18
{1 42 Surely this is broad in Osteostraci. See Janvier (1996).;
{31 42 Oribits are separated by canal-bearing bones. MDB: Yes but not fully; this relies on Gross's reconstruction and isn't clearly shown in any of the metamoprhosed Hunsrueck Slate material.;
{44 42 MDB: The nature of the dermal bones in this area cannot be reliably assessed because of the overlying tesserae.
;
{46 42 No contact with orbital margin.;
{47 42 Looking at Dupret (2010), I'm not certain we can tell here. ;
{49 42 Does not span orbits according to bone limits indicated by Basden & Young (2001).;
{57 42 Andrews et al. (2006) argue interparietal is homologue of pineal plate.;
{94 29 Check!;
{94 30 Check	;
{94 38 Check;
{94 124 Check;
{94 141 Check;
{94 146 Double-check this;
{94 151 Check;
{94 157 Check, decide, discuss. This character is basically present in a number of placoderms when you really think about it.;
{94 165 Conservatively, this is absent here, but there is definitely a more weakly ossified band across the basicranium.;
{94 166 Can it really be said to be absent when the notochordal tunnel is open?;
{94 176 Check. Also this might be doubled.;
;
```
