## Supplementary Data 1 for "Endochondral bone in an Early Devonian ‘placoderm’ from Mongolia": minjiniabrem.txt

```
macro=;
hold 10000;
subopt 0;
xmult=level 10;
bbreak=fillonly;

var: plussteps nnd;
set plussteps 1;

loop 0 9
	subopt 'plussteps';
	hold+10000;
	rseed*;
	xmult=level 10;
	ratchet=iter100;
	bbreak=fillonly;
	nelsen *;
	set nnd tnodes [ntrees];
	if ('nnd'==1) endloop; end
	set plussteps ++;
stop
ttags=;
bsupport=1;
ttags);
proc /;
```
