## Supplementary Data 1 for "Endochondral bone in an Early Devonian ‘placoderm’ from Mongolia": minjiniacmd.txt

```
/*## Start session:*/
mxram 2000;
proc minjinia.tnt;
hold 1000000;
mult: replic 1000;
mult: hold 100000;

/*Implied weights:*/
clbuffer;
piwe=3;
mult: noratchet;
mult;
cscores;
export - tntpiweres.tre;


/*Standard:*/
clbuffer;
piwe-;
mult: ratchet;
mult;
export - ratchres.tre;

/*Bootstrap*/
resample[xmult=level 10] frequency replic 100;
```
