## Supplementary Data 1 for "Endochondral bone in an Early Devonian ‘placoderm’ from Mongolia": piwe3brlens.tre

```
#NEXUS 

Begin trees;  [Treefile saved Tue Jul  7 14:21:17 2020]
[!
>Data file = Minjinia_master.nex
>
>Processing TREES block from file:
>~/Dropbox/Mongolia_Braincase_Nature/Submission_2/Supplementary_Info/Supplementary_Data_1.Phylogeneti
>c_analysis_files/TNT_files/tntpiwe3res.tre
>  Keeping: trees from file (replacing any trees already in memory)
>  8 trees read from file
>
>  Time used = 1.26 sec (CPU time = 1.18 sec)
]
	Translate
		1 Galeaspida,
		2 Osteostraci,
		3 Acanthodes,
		4 Akmonistion,
		5 Austroptyctodus,
		6 Bothriolepis,
		7 Brachyacanthus,
		8 Brindabellaspis,
		9 Brochoadmones,
		10 Buchanosteus,
		11 Campbellodus,
		12 Cassidiceps,
		13 Cheiracanthus,
		14 Cheirolepis,
		15 Chondrenchelys,
		16 Cladodoides,
		17 Cladoselache,
		18 Climatius,
		19 Cobelodus,
		20 Coccosteus,
		21 Cowralepis,
		22 Culmacanthus,
		23 Debeerius,
		24 Dialipina,
		25 Dicksonosteus,
		26 Diplacanthus,
		27 Doliodus,
		28 Entelognathus,
		29 Eurycaraspis,
		30 Eusthenopteron,
		31 Euthacanthus,
		32 Gemuendina,
		33 Gladiobranchus,
		34 Glyptolepis,
		35 Gogonasus,
		36 Guiyu,
		37 Gyracanthides,
		38 Hamiltonichthys,
		39 Helodus,
		40 Homalacanthus,
		41 Howqualepis,
		42 Incisoscutum,
		43 Ischnacanthus,
		44 Jagorina,
		45 Janusiscus,
		46 Kathemacanthus,
		47 Kentuckia,
		48 Kujdanowiaspis,
		49 Latviacanthus,
		50 '"Ligulalepis"',
		51 Lunaspis,
		52 Lupopsyrus,
		53 Macropetalichthys,
		54 Mesacanthus,
		55 Mimipiscis,
		56 Moythomasia,
		57 Obtusacanthus,
		58 Onychodus,
		59 Onychoselache,
		60 Orthacanthus,
		61 Parayunnanolepis,
		62 Parexus,
		63 Poracanthodes,
		64 Porolepis,
		65 Promesacanthus,
		66 Psarolepis,
		67 Pterichthyodes,
		68 Ptomacanthus,
		69 Pucapampella,
		70 Rhamphodopsis,
		71 Ramirosuarezia,
		72 Romundina,
		73 Styloichthys,
		74 Tamiobatis,
		75 Tetanopsyrus,
		76 Tristychius,
		77 V_waynensis,
		78 Yunnanolepis,
		79 Meemannia,
		80 Youngolepis,
		81 Powichthys,
		82 Diabolepis,
		83 Dipterus,
		84 Diplocercides,
		85 Miguashaia,
		86 Uranolophus,
		87 Gavinia,
		88 Lawrenciella,
		89 Kansasiella,
		90 Raynerius,
		91 Qingmenodus,
		92 Achoania,
		93 Sparalepis,
		94 Ptyctolepis,
		95 Minjinia
		;
tree tnt_1 = [&U] (1:0.114187,2:0.028566,((((((((((((((((3:0.017817,40:0):0.006788,13:0):0.023064,(31:0.062689,(43:0,63:0.008541):0.057335):0.028389):0.013839,(12:0,(54:0,65:0.016526):0.019001):0.012667):0.052914,(((((((((((((4:0.032365,19:0.036790):0.023735,17:0):0.043204,(((15:0.054768,23:0):0.052343,39:0.085168):0.053169,(60:0.035648,74:0):0.055509):0.004710):0.007467,((38:0.028288,59:0):0.011566,76:0.020850):0.044132):0.016955,16:0.013533):0.066096,27:0.024455):0.030179,69:0):0.017385,(37:0.049794,(52:0.063960,57:0):0.017551):0.039889):0.025676,(((((7:0.011645,62:0.028705):0,77:0.011281):0.017570,18:0.017460):0.010209,68:0.005980):0.066292,9:0.031658):0.013202):0.024053,46:0):0.065170,22:0.058437):0.011621,33:0.060683):0.021841,49:0.071671):0.006967):0.059658,71:0.101447):0,26:0.103143):0.042565,75:0):0.227069,(((((((14:0.004128,((41:0.019532,((55:0.002677,90:0.022056):0.006783,56:0.002441):0.005029):0.005345,(47:0,(88:0.008260,89:0):0.024944):0.015156):0.042003):0.016207,79:0.010143):0.054493,(((((((30:0.024690,35:0):0.026630,(((34:0.029003,64:0.002519):0.019795,81:0.021597):0.010898,(80:0.006663,(82:0.007871,(83:0,86:0.034955):0.089683):0.066690):0.030414):0.019378):0.030776,73:0.047383):0.036944,((84:0.001183,85:0.031890):0.013643,87:0):0.101329):0.000986,(58:0.026246,91:0.018615):0.056320):0.042839,94:0):0.042391,(36:0,((66:0,92:0.030714):0.009162,93:0):0.015525):0.032686):0.033780):0.023045,50:0.018426):0.048115,24:0.052004):0.122478,28:0.095768):0.027165,45:0.031249):0.032864):0.172985,95:0.049437):0.030470,(32:0,44:0):0.042846):0.033397,((((10:0.011673,(20:0,42:0.024837):0.048974):0.027047,25:0):0.006786,21:0.112216):0.006143,48:0.002909):0.058603):0.028776,(((5:0.022171,(11:0,70:0.022224):0):0.052929,(51:0.084175,53:0):0.023322):0.013027,29:0.057773):0.072639):4.88930e-07,72:0.042700):0.050295,8:0):0.017791,(((6:0,67:0.011110):0.051105,78:0):0,61:0.006770):0.080569):0.154681);
tree tnt_2 = [&U] (1:0.116416,2:0.028250,((((((((((((((((3:0.018010,40:0):0.006860,13:0):0.023353,(31:0.063420,(43:0,63:0.008634):0.058106):0.028697):0.014070,(12:0,(54:0,65:0.016709):0.019224):0.012708):0.053709,((((((((((((4:0.032712,19:0.037469):0.024345,17:0):0.043712,(((15:0.055615,23:0):0.053491,39:0.085928):0.054900,(60:0.036150,74:0):0.055398):0.004880):0.005622,(16:0.016584,((38:0.029061,59:0):0.010525,76:0.022107):0.042722):0.006981):0.080203,27:0.025307):0.029398,69:0):0.018006,(37:0.050498,(52:0.064801,57:0):0.017736):0.040125):0.026261,(((((7:0.011787,62:0.029056):0,77:0.011416):0.017778,18:0.017661):0.010322,68:0.006037):0.067098,9:0.032020):0.013345):0.024368,46:0):0.065919,22:0.059282):0.011847,33:0.061366):0.022149,49:0.072582):0.006900):0.060758,71:0.102983):0,26:0.104805):0.043102,75:0):0.233144,(((((((14:0.004101,((41:0.019803,((55:0.002687,90:0.022232):0.006960,56:0.002399):0.005056):0.005439,(47:0,(88:0.008306,89:0):0.025100):0.015054):0.042481):0.016342,79:0.010189):0.055049,(((((((30:0.024868,35:0):0.026791,(((34:0.029325,64:0.002492):0.020023,81:0.021779):0.011041,(80:0.006712,(82:0.007839,(83:0,86:0.035334):0.090920):0.067592):0.030667):0.019553):0.031053,73:0.048142):0.037210,((84:0.001166,85:0.032247):0.013798,87:0):0.102869):0.000880,(58:0.026561,91:0.018694):0.056933):0.043247,94:0):0.042822,(36:0,((66:0,92:0.031030):0.009238,93:0):0.015660):0.033076):0.034073):0.023076,50:0.018486):0.048952,24:0.052588):0.124924,28:0.096997):0.027914,45:0.031741):0.033319):0.176728,95:0.050766):0.031168,(32:0,44:0):0.043576):0.033892,((((10:0.011780,(20:0,42:0.025115):0.049568):0.027368,25:0):0.006909,21:0.113694):0.006236,48:0.002884):0.059429):0.029126,(((5:0.022425,(11:0,70:0.022542):0):0.053987,(51:0.085276,53:0):0.023478):0.013177,29:0.058357):0.073714):4.63139e-07,72:0.043278):0.050685,8:0):0.017739,(((6:0,67:0.011212):0.051663,78:0):0,61:0.007003):0.081823):0.157691);
tree tnt_3 = [&U] (1:0.128009,2:0.020167,(((((((((((((((3:0.017879,40:0):0.006722,13:0):0.022690,(31:0.063986,(43:0,63:0.008705):0.057133):0.028193):0.013060,(12:0,(54:0,65:0.016822):0.019819):0.013866):0.050187,((((((((((((4:0.032851,19:0.037870):0.024687,17:0):0.044093,(((15:0.056150,23:0):0.053938,39:0.087266):0.055096,(60:0.036514,74:0):0.055395):0.005035):0.005681,(16:0.016672,((38:0.029360,59:0):0.010626,76:0.022313):0.042979):0.007037):0.080743,27:0.025346):0.029822,69:0):0.017343,(37:0.050513,(52:0.065248,57:0):0.017754):0.040932):0.025419,(((((7:0.011815,62:0.029051):0,77:0.011491):0.017785,18:0.017786):0.010384,68:0.006084):0.068034,9:0.031952):0.013558):0.024495,46:0):0.066374,22:0.060849):0.010132,33:0.060674):0.023630,49:0.076414):0.009879):0.030305,26:0.092317):0.056932,75:0):0.287631,((((((((14:0.004287,((41:0.019926,((55:0.002695,90:0.022311):0.007028,56:0.002396):0.005061):0.005473,(47:0,(88:0.008351,89:0):0.025184):0.015063):0.042611):0.016176,79:0.010323):0.054583,(((((((30:0.024971,35:0):0.027007,(((34:0.029342,64:0.002589):0.020078,81:0.021825):0.011069,(80:0.006639,(82:0.007890,(83:0,86:0.035428):0.091384):0.067948):0.030790):0.019656):0.031035,73:0.048469):0.037249,((84:0.000969,85:0.032593):0.013871,87:0):0.103649):0.000649,(58:0.026922,91:0.018805):0.057236):0.043518,94:0):0.042675,(36:0,((66:0,92:0.031436):0.009323,93:0):0.015774):0.033936):0.034223):0.024906,50:0.017640):0.062938,24:0.035762):0.106883,28:0.113652):0.045262,71:0.086772):0,45:0.034406):0.007772):0.188366,95:0.053906):0.028929,((((10:0.011784,(20:0,42:0.025523):0.048779):0.026670,25:0):0.009166,48:0.007265):4.58658e-08,21:0.121376):0.037269):0.037805,(32:0,44:0):0.076791):0.017831,72:0.040129):0.024498,(((5:0.023267,(11:0,70:0.023518):0):0.067131,29:0.075723):0,(51:0.084380,53:0):0.017012):0.071051):0.025539,8:0):0.024598,(((6:0,67:0.011128):0.051632,61:0.007773):0,78:0):0.077285):0.167294);
tree tnt_4 = [&U] (1:0.125313,2:0.020639,(((((((((((((((3:0.017657,40:0):0.006640,13:0):0.022362,(31:0.063162,(43:0,63:0.008599):0.056271):0.027874):0.012816,(12:0,(54:0,65:0.016614):0.019556):0.013808):0.049412,(((((((((((((4:0.032457,19:0.037129):0.024029,17:0):0.043516,(((15:0.055203,23:0):0.052703,39:0.086322):0.053249,(60:0.035959,74:0):0.055454):0.004844):0.007578,((38:0.028532,59:0):0.011649,76:0.021014):0.044270):0.017117,16:0.013513):0.066516,27:0.024481):0.030493,69:0):0.016709,(37:0.049729,(52:0.064284,57:0):0.017545):0.040643):0.024769,(((((7:0.011653,62:0.028657):0,77:0.011335):0.017552,18:0.017558):0.010258,68:0.006014):0.067114,9:0.031544):0.013417):0.024122,46:0):0.065521,22:0.059839):0.009852,33:0.059975):0.023238,49:0.075317):0.009859):0.029638,26:0.090912):0.056050,75:0):0.279283,((((((((14:0.004350,((41:0.019620,((55:0.002683,90:0.022103):0.006834,56:0.002441):0.005033):0.005372,(47:0,(88:0.008294,89:0):0.024996):0.015154):0.042036):0.016020,79:0.010265):0.053917,(((((((30:0.024762,35:0):0.026814,(((34:0.028983,64:0.002616):0.019824,81:0.021616):0.010910,(80:0.006574,(82:0.007939,(83:0,86:0.035000):0.089997):0.066935):0.030499):0.019455):0.030716,73:0.047627):0.036933,((84:0.000997,85:0.032177):0.013694,87:0):0.101941):0.000758,(58:0.026569,91:0.018697):0.056542):0.043037,94:0):0.042174,(36:0,((66:0,92:0.031077):0.009234,93:0):0.015618):0.033486):0.033866):0.024834,50:0.017572):0.061724,24:0.035317):0.104621,28:0.111867):0.044159,71:0.085425):0,45:0.033733):0.008109):0.183668,95:0.052340):0.028234,((((10:0.011660,(20:0,42:0.025205):0.048110):0.026306,25:0):0.009011,48:0.007209):0,21:0.119625):0.036727):0.037338,(32:0,44:0):0.075313):0.017573,72:0.039564):0.024182,(((5:0.023006,(11:0,70:0.023127):0):0.065802,29:0.074858):0,(51:0.083138,53:0):0.016840):0.070017):0.025275,8:0):0.024628,(((6:0,67:0.011009):0.050978,61:0.007528):0,78:0):0.075885):0.163572);
tree tnt_5 = [&U] (1:0.128840,2:0.020169,(((((((((((((((3:0.017957,40:0):0.006751,13:0):0.022809,(31:0.064270,(43:0,63:0.008734):0.057409):0.028277):0.013148,(12:0,(54:0,65:0.016890):0.019902):0.013875):0.050435,((((((((((((4:0.033004,19:0.038030):0.024792,17:0):0.044291,(((15:0.056427,23:0):0.054218,39:0.087699):0.055343,(60:0.036665,74:0):0.055616):0.005058):0.005701,(16:0.016749,((38:0.029487,59:0):0.010679,76:0.022404):0.043188):0.007067):0.081149,27:0.025481):0.029961,69:0):0.017441,(37:0.050725,(52:0.065564,57:0):0.017824):0.041107):0.025580,(((((7:0.011870,62:0.029181):0,77:0.011535):0.017864,18:0.017860):0.010426,68:0.006105):0.068369,9:0.032086):0.013620):0.024600,46:0):0.066684,22:0.061178):0.010208,33:0.060956):0.023754,49:0.076730):0.009942):0.030488,26:0.092842):0.057123,75:0):0.289207,((((((((14:0.004225,((41:0.020015,((55:0.002701,90:0.022392):0.007076,56:0.002389):0.005068):0.005496,(47:0,(88:0.008392,89:0):0.025290):0.015094):0.042844):0.016248,79:0.010348):0.054929,(((((((30:0.025058,35:0):0.027096,(((34:0.029457,64:0.002581):0.020148,81:0.021913):0.011118,(80:0.006676,(82:0.007849,(83:0,86:0.035580):0.091832):0.068272):0.030914):0.019719):0.031158,73:0.048738):0.037373,((84:0.000933,85:0.032736):0.013927,87:0):0.104105):0.000705,(58:0.027019,91:0.018906):0.057445):0.043733,94:0):0.042887,(36:0,((66:0,92:0.031573):0.009357,93:0):0.015831):0.034020):0.034369):0.025005,50:0.017733):0.063373,24:0.035888):0.106959,28:0.114726):0.045408,71:0.087611):0,45:0.034505):0.007728):0.190234,95:0.054231):0.029169,((((10:0.011840,(20:0,42:0.025618):0.048970):0.026833,25:0):0.009213,48:0.007243):4.34431e-08,21:0.121843):0.037264):0.037681,(32:0,44:0):0.077804):0.018082,72:0.039643):0.024086,((5:0.022615,(11:0,70:0.023898):0):0.064566,(29:0.069387,(51:0.083078,53:0):0):0.029164):0.064473):0.027550,8:0):0.024580,(((6:0,67:0.011166):0.051858,61:0.007823):0,78:0):0.078489):0.168157);
tree tnt_6 = [&U] (1:0.128643,2:0.020202,(((((((((((((((3:0.017940,40:0):0.006745,13:0):0.022783,(31:0.064212,(43:0,63:0.008727):0.057348):0.028259):0.013131,(12:0,(54:0,65:0.016875):0.019884):0.013871):0.050377,((((((((((((4:0.032974,19:0.037999):0.024772,17:0):0.044251,(((15:0.056374,23:0):0.054171,39:0.087616):0.055285,(60:0.036638,74:0):0.055576):0.005055):0.005699,(16:0.016736,((38:0.029461,59:0):0.010668,76:0.022385):0.043149):0.007061):0.081067,27:0.025456):0.029937,69:0):0.017423,(37:0.050673,(52:0.065498,57:0):0.017808):0.041070):0.025552,(((((7:0.011859,62:0.029154):0,77:0.011524):0.017848,18:0.017845):0.010418,68:0.006099):0.068300,9:0.032057):0.013611):0.024577,46:0):0.066618,22:0.061111):0.010201,33:0.060894):0.023726,49:0.076650):0.009935):0.030453,26:0.092733):0.057081,75:0):0.288774,((((((((14:0.004233,((41:0.019996,((55:0.002700,90:0.022375):0.007067,56:0.002390):0.005067):0.005492,(47:0,(88:0.008386,89:0):0.025273):0.015089):0.042800):0.016237,79:0.010341):0.054877,(((((((30:0.025041,35:0):0.027079,(((34:0.029432,64:0.002583):0.020132,81:0.021898):0.011108,(80:0.006671,(82:0.007858,(83:0,86:0.035551):0.091746):0.068209):0.030891):0.019707):0.031132,73:0.048696):0.037348,((84:0.000936,85:0.032708):0.013917,87:0):0.104010):0.000718,(58:0.026998,91:0.018893):0.057388):0.043698,94:0):0.042848,(36:0,((66:0,92:0.031549):0.009351,93:0):0.015819):0.033986):0.034344):0.024986,50:0.017720):0.063309,24:0.035851):0.106845,28:0.114594):0.045352,71:0.087526):0,45:0.034476):0.007759):0.189940,95:0.054168):0.029141,((((10:0.011832,(20:0,42:0.025597):0.048926):0.026809,25:0):0.009204,48:0.007241):4.58697e-08,21:0.121728):0.037235):0.037653,(32:0,44:0):0.077720):0.018064,72:0.039614):0.024064,((5:0.022603,(11:0,70:0.023872):0):0.064500,((29:0.069336,53:0):0,51:0.083000):0.029134):0.064427):0.027521,8:0):0.024587,(((6:0,67:0.011159):0.051814,61:0.007808):0,78:0):0.078392):0.167886);
tree tnt_7 = [&U] (1:0.125821,2:0.020677,(((((((((((((((3:0.017706,40:0):0.006658,13:0):0.022437,(31:0.063342,(43:0,63:0.008616):0.056438):0.027924):0.012872,(12:0,(54:0,65:0.016657):0.019607):0.013812):0.049558,(((((((((((((4:0.032556,19:0.037233):0.024097,17:0):0.043643,(((15:0.055383,23:0):0.052892,39:0.086607):0.053387,(60:0.036061,74:0):0.055606):0.004860):0.007603,((38:0.028611,59:0):0.011685,76:0.021070):0.044406):0.017172,16:0.013551):0.066741,27:0.024567):0.030589,69:0):0.016772,(37:0.049850,(52:0.064480,57:0):0.017586):0.040749):0.024877,(((((7:0.011688,62:0.028738):0,77:0.011360):0.017602,18:0.017604):0.010284,68:0.006026):0.067323,9:0.031627):0.013459):0.024186,46:0):0.065714,22:0.060043):0.009910,33:0.060147):0.023313,49:0.075492):0.009909):0.029757,26:0.091234):0.056164,75:0):0.280135,((((((((14:0.004303,((41:0.019674,((55:0.002687,90:0.022155):0.006863,56:0.002438):0.005038):0.005387,(47:0,(88:0.008324,89:0):0.025071):0.015177):0.042189):0.016071,79:0.010279):0.054166,(((((((30:0.024818,35:0):0.026871,(((34:0.029054,64:0.002611):0.019865,81:0.021677):0.010941,(80:0.006602,(82:0.007914,(83:0,86:0.035098):0.090286):0.067142):0.030580):0.019495):0.030793,73:0.047814):0.037010,((84:0.000966,85:0.032269):0.013731,87:0):0.102224):0.000824,(58:0.026627,91:0.018772):0.056656):0.043186,94:0):0.042312,(36:0,((66:0,92:0.031169):0.009257,93:0):0.015653):0.033513):0.033962):0.024898,50:0.017641):0.062044,24:0.035366):0.104485,28:0.112697):0.044211,71:0.086068):0,45:0.033780):0.008106):0.185022,95:0.052543):0.028416,((((10:0.011703,(20:0,42:0.025262):0.048218):0.026424,25:0):0.009042,48:0.007179):0,21:0.119885):0.036671):0.037169,(32:0,44:0):0.076148):0.017791,72:0.039037):0.023729,((5:0.022342,(11:0,70:0.023449):0):0.063140,((29:0.068500,53:0):0,51:0.081724):0.028773):0.063457):0.027223,8:0):0.024629,(((6:0,67:0.011032):0.051121,61:0.007553):0,78:0):0.076891):0.163972);
tree tnt_8 = [&U] (1:0.125898,2:0.020662,(((((((((((((((3:0.017712,40:0):0.006660,13:0):0.022446,(31:0.063364,(43:0,63:0.008618):0.056461):0.027930):0.012879,(12:0,(54:0,65:0.016662):0.019614):0.013813):0.049580,(((((((((((((4:0.032567,19:0.037245):0.024105,17:0):0.043657,(((15:0.055403,23:0):0.052910,39:0.086638):0.053408,(60:0.036072,74:0):0.055622):0.004861):0.007605,((38:0.028621,59:0):0.011689,76:0.021077):0.044422):0.017177,16:0.013555):0.066768,27:0.024577):0.030598,69:0):0.016778,(37:0.049870,(52:0.064505,57:0):0.017592):0.040763):0.024888,(((((7:0.011693,62:0.028748):0,77:0.011364):0.017608,18:0.017610):0.010287,68:0.006028):0.067349,9:0.031638):0.013462):0.024195,46:0):0.065740,22:0.060068):0.009913,33:0.060171):0.023324,49:0.075522):0.009911):0.029771,26:0.091274):0.056180,75:0):0.280300,((((((((14:0.004300,((41:0.019681,((55:0.002688,90:0.022161):0.006866,56:0.002437):0.005039):0.005389,(47:0,(88:0.008327,89:0):0.025078):0.015180):0.042206):0.016075,79:0.010282):0.054186,(((((((30:0.024825,35:0):0.026878,(((34:0.029063,64:0.002610):0.019871,81:0.021683):0.010945,(80:0.006604,(82:0.007911,(83:0,86:0.035109):0.090318):0.067166):0.030589):0.019499):0.030803,73:0.047830):0.037020,((84:0.000965,85:0.032280):0.013735,87:0):0.102260):0.000818,(58:0.026635,91:0.018777):0.056678):0.043199,94:0):0.042327,(36:0,((66:0,92:0.031178):0.009260,93:0):0.015657):0.033526):0.033972):0.024905,50:0.017646):0.062068,24:0.035380):0.104527,28:0.112747):0.044232,71:0.086099):0,45:0.033791):0.008094):0.185135,95:0.052566):0.028426,((((10:0.011706,(20:0,42:0.025270):0.048235):0.026433,25:0):0.009046,48:0.007180):4.98168e-08,21:0.119928):0.036682):0.037180,(32:0,44:0):0.076179):0.017798,72:0.039048):0.023738,((5:0.022347,(11:0,70:0.023458):0):0.063165,(29:0.068520,(51:0.081753,53:0):0):0.028783):0.063473):0.027234,8:0):0.024628,(((6:0,67:0.011035):0.051137,61:0.007558):0,78:0):0.076927):0.164076);
End;
```
