## Supplementary Data 1 for "Endochondral bone in an Early Devonian ‘placoderm’ from Mongolia": piwe3consens.tre

```
#NEXUS 

Begin trees;  [Treefile saved Wed Jul  1 06:22:49 2020]
[!
>Consensus of 7 trees
>
>Source of trees from which consensus(es) calculated...
>
>Processing TREES block from file:
>~/Dropbox/Mongolia_Braincase_Nature/Submission_2/Supplementary_Info/Supplementary_Data_1.Phylogeneti
>c_analysis_files/TNT_files/tntpiwe3res.tre
>  Keeping: trees from file (replacing any trees already in memory)
>  7 trees read from file
>
>  Time used = 1.02 sec (CPU time = 1.01 sec)
]
	tree Strict = [&U] (Galeaspida,Osteostraci,(((((((((((Acanthodes,Homalacanthus),Cheiracanthus),(Euthacanthus,(Ischnacanthus,Poracanthodes))),(Cassidiceps,(Mesacanthus,Promesacanthus))),((((((((((((Akmonistion,Cobelodus),Cladoselache),(((Chondrenchelys,Debeerius),Helodus),(Orthacanthus,Tamiobatis))),Cladodoides,((Hamiltonichthys,Onychoselache),Tristychius)),Doliodus),Pucapampella),(Gyracanthides,(Lupopsyrus,Obtusacanthus))),(((((Brachyacanthus,Parexus),V_waynensis),Climatius),Ptomacanthus),Brochoadmones)),Kathemacanthus),Culmacanthus),Gladiobranchus),Latviacanthus)),((((((Cheirolepis,((Howqualepis,((Mimipiscis,Raynerius),Moythomasia)),(Kentuckia,(Lawrenciella,Kansasiella)))),Meemannia),(((((((Eusthenopteron,Gogonasus),(((Glyptolepis,Porolepis),Powichthys),(Youngolepis,(Diabolepis,(Dipterus,Uranolophus))))),Styloichthys),((Diplocercides,Miguashaia),Gavinia)),(Onychodus,Qingmenodus)),Ptyctolepis),(Guiyu,((Psarolepis,Achoania),Sparalepis)))),'"Ligulalepis"'),Dialipina),Entelognathus),Diplacanthus,Janusiscus,Ramirosuarezia,Tetanopsyrus),Minjinia),(((Buchanosteus,(Coccosteus,Incisoscutum)),Dicksonosteus),Cowralepis,Kujdanowiaspis),(Gemuendina,Jagorina)),((Austroptyctodus,Campbellodus,Rhamphodopsis),Eurycaraspis,Lunaspis,Macropetalichthys),Romundina),Brindabellaspis),((Bothriolepis,Pterichthyodes),Parayunnanolepis,Yunnanolepis)));
end;
```
