## Supplementary Data 1 for "Endochondral bone in an Early Devonian ‘placoderm’ from Mongolia": stdparsbrlens.tre

```
#NEXUS 

Begin trees;  [Treefile saved Tue Jul  7 14:18:23 2020]
[!
>Data file = Minjinia_master.nex
>
>Processing TREES block from file:
>~/Dropbox/Mongolia_Braincase_Nature/Submission_2/Supplementary_Info/Supplementary_Data_1.Phylogeneti
>c_analysis_files/TNT_files/stdparsresults.tre
>  Keeping: trees from file (replacing any trees already in memory)
>  240 trees read from file
>
>  Time used = 1.39 sec (CPU time = 1.27 sec)
]
	Translate
		1 Galeaspida,
		2 Osteostraci,
		3 Acanthodes,
		4 Akmonistion,
		5 Austroptyctodus,
		6 Bothriolepis,
		7 Brachyacanthus,
		8 Brindabellaspis,
		9 Brochoadmones,
		10 Buchanosteus,
		11 Campbellodus,
		12 Cassidiceps,
		13 Cheiracanthus,
		14 Cheirolepis,
		15 Chondrenchelys,
		16 Cladodoides,
		17 Cladoselache,
		18 Climatius,
		19 Cobelodus,
		20 Coccosteus,
		21 Cowralepis,
		22 Culmacanthus,
		23 Debeerius,
		24 Dialipina,
		25 Dicksonosteus,
		26 Diplacanthus,
		27 Doliodus,
		28 Entelognathus,
		29 Eurycaraspis,
		30 Eusthenopteron,
		31 Euthacanthus,
		32 Gemuendina,
		33 Gladiobranchus,
		34 Glyptolepis,
		35 Gogonasus,
		36 Guiyu,
		37 Gyracanthides,
		38 Hamiltonichthys,
		39 Helodus,
		40 Homalacanthus,
		41 Howqualepis,
		42 Incisoscutum,
		43 Ischnacanthus,
		44 Jagorina,
		45 Janusiscus,
		46 Kathemacanthus,
		47 Kentuckia,
		48 Kujdanowiaspis,
		49 Latviacanthus,
		50 '"Ligulalepis"',
		51 Lunaspis,
		52 Lupopsyrus,
		53 Macropetalichthys,
		54 Mesacanthus,
		55 Mimipiscis,
		56 Moythomasia,
		57 Obtusacanthus,
		58 Onychodus,
		59 Onychoselache,
		60 Orthacanthus,
		61 Parayunnanolepis,
		62 Parexus,
		63 Poracanthodes,
		64 Porolepis,
		65 Promesacanthus,
		66 Psarolepis,
		67 Pterichthyodes,
		68 Ptomacanthus,
		69 Pucapampella,
		70 Rhamphodopsis,
		71 Ramirosuarezia,
		72 Romundina,
		73 Styloichthys,
		74 Tamiobatis,
		75 Tetanopsyrus,
		76 Tristychius,
		77 V_waynensis,
		78 Yunnanolepis,
		79 Meemannia,
		80 Youngolepis,
		81 Powichthys,
		82 Diabolepis,
		83 Dipterus,
		84 Diplocercides,
		85 Miguashaia,
		86 Uranolophus,
		87 Gavinia,
		88 Lawrenciella,
		89 Kansasiella,
		90 Raynerius,
		91 Qingmenodus,
		92 Achoania,
		93 Sparalepis,
		94 Ptyctolepis,
		95 Minjinia
		;
tree tnt_1 = [&U] (1:0.188877,2:0.013508,(((((((((((((((((((((3:0.023427,40:0):0.009134,13:0):0.042344,(54:0,65:0.021145):0.015662):0.035787,31:0.087435):0,12:0):0.042563,(43:0,63:0.010766):0.053687):0.062568,(26:0.083704,33:0.049835):0.093148):0,(22:0.071437,75:0.036937):0.053707):0.025664,(((((((((((((4:0.059323,17:0.015761):0.012825,19:0.047498):0.057456,((((15:0.073193,23:0):0.047917,39:0.135694):0.066506,(38:0.033493,59:0):0.025271):0.006255,76:0.021489):0.065436):0.019646,(60:0.037826,74:0.005401):0.045628):0.019447,16:0.013442):0.078356,27:0.047125):0.049129,69:0):0.031890,57:0.031023):0.018834,37:0.043528):0.027449,52:0.042386):0.041621,((((7:0.015855,62:0.043464):0.013484,18:0.023744):0.011502,68:0.014405):0.025243,77:2.02077e-08):0.056321):0.014326,(9:0.040664,46:0.036993):0.039527):0.085655,49:0.031879):0.059738):0.522977,((((((14:0.002415,(41:0.016165,(((47:0,(88:0.010777,89:0):0.036722):0.014455,56:0):0.007031,(55:0.002959,90:0.027500):0.009152):0.011683):0.052090):0.015045,79:0.013485):0.078482,(((((30:0.030383,35:0):0.031322,(((34:0.036803,64:0.001815):0.026012,81:0.025734):0.016974,(80:0.008804,(82:0.005632,(83:0.001234,86:0.043009):0.116496):0.085825):0.035482):0.022221):0.039945,73:0.061650):0.034418,((58:0.027149,91:0.027831):0.062561,((84:0.005628,87:0.013736):0,85:0.037151):0.121264):0.035140):0.042608,94:0):0.077031):0.018783,(36:0.007440,((66:0,92:0.038879):0.013269,93:0):0.010073):0.056445):0.045689,50:0.018445):0.114296,24:0.016439):0.067558):2.98450e-08,45:0.037317):0.010312,71:0.127480):0.255187,28:0.049794):0.173510,95:0.068358):0.067858,((((10:0.014389,(20:0,42:0.031982):0.061160):0.026838,21:0.151247):0.008473,25:0):0.015605,48:0.004944):0.030920):0.055843,72:0.055214):0.044689,29:0.064259):0.022376,((5:0.023318,11:0):0.003550,70:0.030638):0.090130):0,(51:0.100076,53:0):0.047130):0.082475,8:0):0.023644,((((6:0,67:0.014183):0.072396,61:0.010618):0,78:0):0.096081,(32:0,44:0):0.082184):0.002892):0.266047);
tree tnt_2 = [&U] (1:0.191816,2:0.013839,((((((((((((((((((((3:0.023657,40:0):0.009230,13:0):0.033668,(12:0,(54:0,65:0.022000):0.030159):0.030027):0.021101,31:0.089697):0.031647,(43:0,63:0.011075):0.046806):0.063235,(26:0.086352,33:0.048678):0.104248):0,(22:0.070796,75:0.041058):0.042578):0.018415,(((((((((((((4:0.060937,17:0.014365):0.013113,19:0.048830):0.056871,((((15:0.073330,23:0):0.047966,39:0.137627):0.067008,(38:0.033812,59:0):0.025623):0.006066,76:0.021696):0.065442):0.020053,(60:0.038107,74:0.005578):0.046624):0.019899,16:0.013483):0.079417,27:0.047604):0.050670,69:0):0.032992,57:0.031371):0.019106,37:0.046704):0.026353,52:0.045857):0.060064,((((7:0.015896,77:0.014954):0,62:0.037124):0.021986,18:0.023686):0.012658,68:0.010682):0.073468):2.24615e-08,(9:0.041028,46:0.037189):0.031796):0.088368,49:0.045464):0.068049):0.528068,((((((14:0.003561,(41:0.016122,((((47:0.003228,(88:0.010865,89:0):0.032533):0.015479,56:0):0.012752,55:0.003613):0,90:0.027519):0.016720):0.051713):0.015652,79:0.023482):0.066953,(((((30:0.030602,35:0):0.031002,(((34:0.037221,64:0.001672):0.026154,81:0.026103):0.017301,(80:0.009106,(82:0.005387,(83:0.001244,86:0.043474):0.117730):0.086610):0.035575):0.022486):0.039604,73:0.064023):0.034675,((58:0.027484,91:0.027745):0.064469,((84:0.005354,87:0.013982):0,85:0.037670):0.121863):0.034089):0.041524,94:0):0.086471):0.017857,(36:0.008079,((66:0,92:0.039200):0.013616,93:0):0.009435):0.062078):0.039685,50:0.019467):0.116885,24:0.013195):0.067068):3.04777e-08,45:0.036633):0.011873,71:0.127855):0.262384,28:0.049796):0.175837,95:0.071254):0.068646,((((10:0.014777,(20:0,42:0.032239):0.061484):0.034791,25:0):0.009889,21:0.151251):0.002422,48:0.008044):0.030083):0.055507,72:0.056083):0.045739,29:0.064358):0.022311,((5:0.024859,70:0.032010):0,11:0):0.093665):0,(51:0.100891,53:0):0.047428):0.082522,8:0):0.024866,((((6:0,67:0.014164):0.072581,78:0):0,61:0.010795):0.095407,(32:0,44:0):0.083201):0.001162):0.267667);
tree tnt_3 = [&U] (1:0.182646,2:0.015999,((((((((((((((((((((((3:0.023053,40:0):0.009152,13:0):0.027883,(12:0,(54:0,65:0.021455):0.028573):0.035956):0.020828,31:0.094694):0.031184,(43:0,63:0.010800):0.039484):0.075164,(26:0.069675,33:0.059171):0.115222):2.59587e-08,75:0.050725):0,22:0.078407):0.020272,(((((((((((((4:0.046635,19:0.043799):0.033220,17:0):0.060381,(((15:0.071007,23:0):0.048946,39:0.133363):0.070095,((38:0.035814,59:0):0.017331,76:0.026751):1.32520e-05):0.057035):0.031646,(60:0.025230,74:0.017968):0.049752):0.018020,16:1.04871e-05):0.091080,27:0.045011):0.046643,69:0):0.031080,57:0.032950):0.020725,37:0.047318):0.015309,52:0.054971):0.058271,(((7:0.015552,(62:0.036509,77:0.014664):0):0.021670,18:0.023099):0.012464,68:0.010084):0.078884):0,(9:0.041537,46:0.036970):0.021834):0.075900,49:0.072074):0.072616):0.513357,((((((14:0.004786,(41:0.015808,((((47:0.003274,(88:0.010500,89:0):0.031379):0.014975,56:0):0.012416,90:0.026811):0,55:0.003529):0.016352):0.049053):0.015210,79:0.022717):0.064670,(((((30:0.029862,35:0):0.030411,(((34:0.036199,64:0.001789):0.025552,81:0.025375):0.016804,(80:0.008833,(82:0.005875,(83:0.001392,86:0.042178):0.114030):0.083719):0.034588):0.022049):0.038620,73:0.061823):0.033820,((58:0.026809,91:0.027041):0.062330,((84:0.005174,87:0.013687):0,85:0.036903):0.118841):0.033694):0.040034,94:0):0.083311):0.017138,(36:0.007381,((66:0,92:0.038409):0.013122,93:0):0.009931):0.059952):0.039228,50:0.018930):0.112033,24:0.013895):0.069537):2.90322e-08,45:0.035302):0.014217,71:0.119512):0.249091,28:0.054238):0.165448,95:0.068660):0.065166,((((10:0.014503,(20:0,42:0.031298):0.059699):0.033773,25:0):0.009454,21:0.146824):0.002609,48:0.007772):0.029109):0.054051,72:0.054438):0.044108,29:0.062826):0.021928,(5:0.024598,(11:0,70:0.030946):0):0.090085):0,(51:0.098496,53:0):0.046200):0.079846,8:0):0.023919,(32:0,44:0):0.080537):0.019540,(((6:0,67:0.013671):0.067599,78:0):0,61:0.011048):0.080479):0.234747);
tree tnt_4 = [&U] (1:0.185425,2:0.015991,((((((((((((((((((((3:0.023402,40:0):0.009336,13:0):0.028438,((12:0,(54:0,65:0.022401):0.034291):0.017781,31:0.104752):0.020295):0.040931,(43:0,63:0.011370):0.045784):0.061511,(26:0.085059,33:0.048459):0.106424):0,(22:0.069684,75:0.044380):0.031928):0.014758,(((((((((((((4:0.047676,19:0.044669):0.033802,17:0):0.061885,(((15:0.072461,23:0):0.050133,39:0.136785):0.071535,((38:0.036545,59:0):0.017786,76:0.027272):9.92039e-06):0.058240):0.032088,(60:0.025844,74:0.018253):0.050632):0.018123,16:5.85237e-05):0.091906,27:0.047828):0.047431,69:0):0.032029,57:0.031695):0.019116,37:0.047119):0.026334,52:0.046365):0.058563,(((7:0.015940,(62:0.037274,77:0.015035):0):0.022068,18:0.023564):0.012627,68:0.010698):0.073670):2.11915e-08,(9:0.041737,46:0.036819):0.031321):0.085142,49:0.048647):0.079620):0.518167,((((((14:0.004237,(41:0.016102,((((47:0.003274,(88:0.010631,89:0):0.031764):0.015170,56:0):0.012586,90:0.027160):0,55:0.003571):0.016457):0.050263):0.014928,79:0.023092):0.068963,(((((30:0.030268,35:0):0.032293,(((34:0.036641,64:0.001882):0.025461,81:0.025860):0.016445,(80:0.008538,(82:0.005303,(83:0.001403,86:0.042736):0.116201):0.086190):0.035802):0.021753):0.040800,73:0.057995):0.033560,((58:0.026899,91:0.028383):0.058594,((84:0.004053,85:0.037701):0.016969,87:0):0.104505):0.037853):0.040851,94:0):0.083881):0.016795,(36:0.007723,((66:0,92:0.038802):0.013341,93:0):0.009784):0.058937):0.041430,50:0.018662):0.118375,24:0.010347):0.063420):2.90977e-08,45:0.035659):0.012178,71:0.125295):0.260045,28:0.048527):0.173965,95:0.069426):0.067661,((((10:0.014557,(20:0,42:0.031855):0.060943):0.034419,25:0):0.009685,21:0.149617):0.002538,48:0.007913):0.029729):0.054705,72:0.055119):0.045001,29:0.063394):0.022369,((5:0.023208,11:0):0.003472,70:0.031149):0.090316):0,(51:0.100396,53:0):0.046920):0.080920,8:0):0.023955,(32:0,44:0):0.082229):0.019780,(((6:0,67:0.013926):0.068983,61:0.011304):0,78:0):0.082508):0.239818);
tree tnt_5 = [&U] (1:0.185399,2:0.014946,((((((((((((((((((((((3:0.023396,40:0):0.009146,13:0):0.042469,(54:0,65:0.021146):0.015988):0.028982,12:0):0.016972,31:0.075191):0.036458,(43:0,63:0.010796):0.051770):0.062837,(26:0.085720,33:0.047884):0.098641):0,(22:0.071477,75:0.037031):0.049746):0.020842,((((((((((((4:0.059370,(17:0.017817,19:0.053086):0.003298):0.066114,((((15:0.072503,23:0):0.048042,39:0.135164):0.067023,(38:0.033597,59:0):0.022553):0.006476,76:0.021348):0.063531):0.020614,(60:0.032641,74:0.010923):0.045468):0.019057,16:0.008134):0.082011,27:0.046890):0.048871,69:0):0.032259,57:0.030382):0.018809,37:0.046181):0.026436,52:0.044395):0.059912,(((7:0.015561,(62:0.036398,77:0.014700):0):0.021572,18:0.023222):0.012482,68:0.010697):0.071236):2.23617e-08,(9:0.040399,46:0.036295):0.031952):0.088910,49:0.044118):0.058690):0.524650,((((((14:0.002694,(41:0.016167,(((47:0,(88:0.010656,89:0):0.036302):0.014385,56:0):0.006940,(55:0.002949,90:0.027339):0.009120):0.011528):0.051413):0.014691,79:0.013300):0.081513,(((((30:0.030175,35:0):0.032630,(((34:0.036389,64:0.001987):0.025389,81:0.025734):0.016197,(80:0.008231,(82:0.005358,(83:0.001319,86:0.042650):0.115791):0.085969):0.035901):0.021463):0.041136,73:0.056429):0.033212,((58:0.026737,91:0.028503):0.057439,((84:0.004230,85:0.037353):0.016898,87:0):0.104656):0.038771):0.042190,94:0):0.074756):0.017499,(36:0.007098,((66:0,92:0.038357):0.012972,93:0):0.010478):0.053366):0.048032,50:0.017747):0.114628,24:0.017027):0.064985):2.80703e-08,45:0.036262):0.011895,71:0.124989):0.254123,28:0.048422):0.173705,95:0.069097):0.067583,((((10:0.014519,(20:0,42:0.031691):0.060612):0.034260,25:0):0.009620,21:0.149263):0.002573,48:0.007865):0.029933):0.054298,72:0.054913):0.044659,29:0.063137):0.022150,((5:0.023075,11:0):0.003330,70:0.031045):0.090777):0,(51:0.099320,53:0):0.046597):0.080205,8:0):0.023924,(32:0,44:0):0.081689):0.018554,(((6:0,67:0.013898):0.068753,78:0):0,61:0.011248):0.082801):0.240355);
tree tnt_6 = [&U] (1:0.187486,2:0.015244,((((((((((((((((((((((3:0.023627,40:0):0.009232,13:0):0.042953,(54:0,65:0.021382):0.016281):0.029171,12:0):0.017049,31:0.076347):0.036826,(43:0,63:0.010895):0.052468):0.063548,(26:0.087097,33:0.048335):0.100052):0,(22:0.072432,75:0.037426):0.050406):0.021152,(((((((((((((4:0.047907,19:0.044891):0.033710,17:0):0.062943,((((15:0.072833,23:0):0.050355,39:0.136326):0.070176,(38:0.035752,59:0):0.017259):0.001596,76:0.026781):0.057592):0.031859,(60:0.025906,74:0.018165):0.050368):0.018023,16:0):0.092269,27:0.047712):0.047665,69:0):0.032852,57:0.031216):0.019297,37:0.046940):0.026217,52:0.045649):0.059956,((((7:0.015734,77:0.014792):0,62:0.036696):0.021727,18:0.023490):0.012572,68:0.010772):0.071961):2.17862e-08,(9:0.040834,46:0.036620):0.031973):0.089811,49:0.044394):0.059410):0.528368,((((((14:0.003221,(41:0.016221,(((47:0,(88:0.010711,89:0):0.036528):0.014465,56:0):0.007005,(55:0.002964,90:0.027544):0.009151):0.011689):0.051355):0.014980,79:0.013403):0.078168,(((((30:0.030389,35:0):0.031472,(((34:0.036913,64:0.001790):0.026058,81:0.025808):0.016987,(80:0.008609,(82:0.005203,(83:0.001281,86:0.043178):0.117038):0.086073):0.035613):0.022029):0.040249,73:0.060911):0.033911,((58:0.027266,91:0.027546):0.062358,((84:0.005608,87:0.013762):0,85:0.037402):0.122057):0.035666):0.042412,94:0):0.077075):0.017992,(36:0.007206,((66:0,92:0.038649):0.013117,93:0):0.010473):0.056402):0.045861,50:0.018296):0.114207,24:0.016633):0.067717):2.82680e-08,45:0.036640):0.011671,71:0.126458):0.257876,28:0.049774):0.175775,95:0.069678):0.067672,((((10:0.014639,(20:0,42:0.031987):0.061238):0.034626,25:0):0.009775,21:0.150587):0.002497,48:0.007956):0.030008):0.055088,72:0.055278):0.045229,29:0.063761):0.022392,((5:0.023372,11:0):0.002928,70:0.031306):0.091339):0,(51:0.100654,53:0):0.047230):0.081327,8:0):0.024007,(32:0,44:0):0.082764):0.018939,(((6:0,67:0.014024):0.069507,61:0.011364):0,78:0):0.083791):0.243805);
tree tnt_7 = [&U] (1:0.173092,2:0.014826,(((((((((((((((((((((((3:0.022203,40:0):0.008684,13:0):0.039934,(54:0,65:0.020035):0.015898):0.028130,12:0):0.016349,31:0.069493):0.042194,(43:0,63:0.010161):0.036620):0.075217,(26:0.066113,33:0.055950):0.108290):0,75:0.047429):0,22:0.077547):0.021297,(((((((((((((4:0.044724,19:0.041944):0.031912,17:0):0.058300,((((15:0.068005,23:0):0.046875,39:0.126302):0.065786,(38:0.033495,59:0):0.015830):0.001681,76:0.025154):0.053916):0.030551,(60:0.024484,74:0.017051):0.047294):0.017375,16:0):0.085948,27:0.042500):0.044990,69:0):0.030283,57:0.030660):0.020149,37:0.045487):0.013995,52:0.051556):0.056523,((((7:0.014655,77:0.013885):0,62:0.034432):0.020485,18:0.021792):0.011840,68:0.009858):0.074218):2.09446e-08,(9:0.039351,46:0.034779):0.020788):0.072848,49:0.068867):0.065708):0.494608,((((((14:0.004461,(41:0.015249,((((47:0.003251,(88:0.010110,89:0):0.030133):0.014319,56:0):0.011930,55:0.003412):0,90:0.025717):0.015682):0.047088):0.014239,79:0.021674):0.066031,(((((30:0.028706,35:0):0.030691,(((34:0.034359,64:0.002117):0.024029,81:0.024412):0.015341,(80:0.008104,(82:0.006654,(83:0.001329,86:0.040072):0.107965):0.080140):0.033706):0.020913):0.038115,73:0.054822):0.032281,((58:0.025330,91:0.027287):0.054442,((84:0.003725,85:0.035577):0.016088,87:0):0.098174):0.035656):0.038337,94:0):0.076948):0.016519,(36:0.006826,((66:0,92:0.036971):0.012503,93:0):0.009864):0.053844):0.040359,50:0.017954):0.107316,24:0.015555):0.065040):2.89167e-08,45:0.033627):0.014522,71:0.112729):0.231687,28:0.050321):0.156868,95:0.062534):0.062116,((((10:0.013773,(20:0,42:0.029768):0.056688):0.024802,21:0.140293):0.007975,25:0):0.014281,48:0.004979):0.028491):0.052061,72:0.051455):0.041144,29:0.060648):0.021010,((5:0.024048,70:0.029038):0,11:0):0.084289):0,(51:0.093898,53:0):0.044206):0.076628,8:0):0.023464,(32:0,44:0):0.075789):0.018770,(((6:0,67:0.013064):0.064085,78:0):0,61:0.010536):0.076243):0.221634);
tree tnt_8 = [&U] (1:0.181421,2:0.015280,((((((((((((((((((((((3:0.023113,40:0):0.009059,13:0):0.041608,(54:0,65:0.020899):0.015974):0.035846,(12:0,31:0.085760):0):0.051993,(43:0,63:0.010633):0.040240):0.078489,(26:0.070063,33:0.058207):0.112469):0,75:0.049386):0,22:0.081130):0.021150,((((((((((((4:0.059051,(17:0.017825,19:0.051745):0.002191):0.069557,((((15:0.071304,23:0):0.048666,39:0.133372):0.067717,(38:0.033592,59:0):0.017856):0.006902,76:0.020937):0.063675):0.023142,(60:0.023518,74:0.018196):0.044211):0.019605,16:0.000157):0.089051,27:0.045282):0.046287,69:0):0.030842,57:0.032025):0.020450,37:0.046901):0.015691,52:0.053257):0.059049,((((7:0.015287,62:0.036037):0,77:0.014475):0.021409,18:0.022842):0.012352,68:0.010180):0.077399):0,(9:0.041067,46:0.036408):0.022191):0.075985,49:0.071775):0.070499):0.514798,((((((14:0.004162,(41:0.015850,((((47:0.003252,(88:0.010509,89:0):0.031411):0.014968,56:0):0.012425,55:0.003524):0,90:0.026771):0.016278):0.049557):0.014796,79:0.022668):0.069128,(((((30:0.029805,35:0):0.031843,(((34:0.035930,64:0.001969):0.025018,81:0.025433):0.016086,(80:0.008399,(82:0.005775,(83:0.001427,86:0.041987):0.113649):0.084337):0.035153):0.021518):0.040000,73:0.057109):0.033028,((58:0.026513,91:0.028045):0.057414,((84:0.003972,85:0.037093):0.016711,87:0):0.102690):0.037310):0.040146,94:0):0.081424):0.016282,(36:0.007353,((66:0,92:0.038251):0.013063,93:0):0.009947):0.057241):0.041993,50:0.018305):0.113219,24:0.014801):0.067667):2.98331e-08,45:0.035118):0.014924,71:0.119130):0.246817,28:0.053968):0.164528,95:0.068337):0.064914,((((10:0.014444,(20:0,42:0.031182):0.059523):0.033655,25:0):0.009399,21:0.146702):0.002641,48:0.007726):0.029278):0.053624,72:0.054335):0.043853,29:0.062624):0.021792,((5:0.024525,70:0.031133):0,11:0):0.090662):0,(51:0.097716,53:0):0.045837):0.079155,8:0):0.023829,(32:0,44:0):0.079972):0.018811,(((6:0,67:0.013656):0.067499,61:0.011020):0,78:0):0.080728):0.234552);
tree tnt_9 = [&U] (1:0.182490,2:0.015725,((((((((((((((((((((((3:0.023010,40:0):0.009132,13:0):0.027872,(12:0,(54:0,65:0.021391):0.028493):0.035803):0.020820,31:0.094214):0.031172,(43:0,63:0.010765):0.039209):0.074887,(26:0.069318,33:0.059053):0.114698):2.06362e-08,75:0.050627):0,22:0.078155):0.020206,((((((((((((4:0.060222,(17:0.018057,19:0.052139):2.15922e-07):0.070313,((((15:0.071083,23:0):0.048572,39:0.133925):0.067893,(38:0.033698,59:0):0.017738):0.006894,76:0.020898):0.064492):0.023062,(60:0.023022,74:0.018540):0.044852):0.019602,16:2.56349e-05):0.090123,27:0.045174):0.046299,69:0):0.030301,57:0.032656):0.020268,37:0.046640):0.015634,52:0.054118):0.058456,((((7:0.015495,77:0.014613):0,62:0.036393):0.021604,18:0.023039):0.012434,68:0.010077):0.078868):0,(9:0.041366,46:0.036864):0.021924):0.075720,49:0.070936):0.072663):0.509101,((((((14:0.004670,(41:0.015763,((((47:0.003252,(88:0.010523,89:0):0.031437):0.014990,56:0):0.012410,90:0.026757):0,55:0.003526):0.016358):0.049147):0.015248,79:0.022661):0.064824,(((((30:0.029795,35:0):0.030324,(((34:0.036060,64:0.001822):0.025459,81:0.025330):0.016744,(80:0.008870,(82:0.006004,(83:0.001407,86:0.042040):0.113483):0.083344):0.034431):0.022046):0.038494,73:0.061720):0.033709,((58:0.026774,91:0.026955):0.062279,(84:0.005184,(85:0.036790,87:0.013647):0):0.118321):0.033612):0.039957,94:0):0.083096):0.016896,(36:0.007383,((66:0,92:0.038339):0.013107,93:0):0.009904):0.059933):0.039055,50:0.018997):0.111263,24:0.013965):0.069772):2.95113e-08,45:0.035263):0.014231,71:0.118645):0.247177,28:0.054831):0.164405,95:0.068598):0.064573,((((10:0.014477,(20:0,42:0.031259):0.059466):0.033628,25:0):0.009405,21:0.146570):0.002612,48:0.007762):0.029010):0.053876,72:0.054360):0.043954,29:0.062640):0.021916,((5:0.022818,11:0):0.003616,70:0.030216):0.088380):0,(51:0.097982,53:0):0.045911):0.079417,8:0):0.023905,(32:0,44:0):0.080101):0.019700,(((6:0,67:0.013618):0.067255,61:0.011050):0,78:0):0.079936):0.233277);
tree tnt_10 = [&U] (1:0.181555,2:0.015905,(((((((((((((((((((((3:0.023052,40:0):0.009309,13:0):0.027629,((12:0,(54:0,65:0.022062):0.033679):0.017381,31:0.102606):0.020693):0.040185,(43:0,63:0.011118):0.044570):0.071206,(26:0.069785,33:0.058936):0.112636):1.73151e-07,75:0.051974):0,22:0.077275):0.017203,((((((((((((4:0.060685,(17:0.018146,19:0.052468):6.57117e-07):0.070749,((((15:0.071529,23:0):0.048967,39:0.135128):0.068408,(38:0.033925,59:0):0.018038):0.006872,76:0.021099):0.064747):0.023243,(60:0.023697,74:0.018378):0.044892):0.019564,16:0.000207):0.089834,27:0.046623):0.046251,69:0):0.030135,57:0.032288):0.019750,37:0.046413):0.018115,52:0.053342):0.057995,(((7:0.015643,(62:0.036808,77:0.014800):0):0.021835,18:0.023135):0.012507,68:0.010095):0.078821):2.03066e-08,(9:0.041841,46:0.037240):0.022677):0.075817,49:0.070994):0.078025):0.515853,((((((14:0.004350,(41:0.015889,((((47:0.003262,(88:0.010528,89:0):0.031401):0.014980,56:0):0.012437,55:0.003528):0,90:0.026787):0.016295):0.049487):0.014791,79:0.022709):0.068306,(((((30:0.029858,35:0):0.031886,(((34:0.035995,64:0.001973):0.025062,81:0.025475):0.016147,(80:0.008504,(82:0.005779,(83:0.001480,86:0.041930):0.113809):0.084444):0.035144):0.021591):0.040127,73:0.057202):0.033126,((58:0.026553,91:0.028064):0.057724,((84:0.003980,85:0.037185):0.016726,87:0):0.102815):0.037399):0.040189,94:0):0.082312):0.016289,(36:0.007552,((66:0,92:0.038391):0.013165,93:0):0.009800):0.058081):0.041286,50:0.018441):0.116191,24:0.010366):0.065460):2.90896e-08,45:0.035048):0.014283,71:0.119900):0.249777,28:0.053535):0.164545,95:0.068768):0.065161,((((10:0.014432,(20:0,42:0.031367):0.059763):0.033774,25:0):0.009433,21:0.147214):0.002636,48:0.007775):0.029226):0.053797,72:0.054483):0.044100,29:0.062658):0.022013,((5:0.022832,11:0):0.003810,70:0.030533):0.088813):0,(51:0.098457,53:0):0.046028):0.079459,8:0):0.023889,(32:0,44:0):0.080457):0.019719,(((6:0,67:0.013690):0.067631,78:0):0,61:0.011098):0.080449):0.233581);
tree tnt_11 = [&U] (1:0.179090,2:0.014322,((((((((((((((((((((((3:0.022730,40:0):0.008912,13:0):0.040878,(54:0,65:0.020559):0.015721):0.035267,31:0.084284):0,12:1.45630e-08):0.051091,(43:0,63:0.010427):0.039454):0.077068,(26:0.068513,33:0.057305):0.110564):3.52844e-08,75:0.048430):0,22:0.079634):0.021467,(((((((((((((4:0.045885,19:0.043016):0.032612,17:0):0.059737,(((15:0.069789,23:0):0.048160,39:0.129818):0.068701,((38:0.035016,59:0):0.016817,76:0.026393):3.13848e-05):0.055438):0.031249,(60:0.025198,74:0.017394):0.048457):0.017523,16:3.02117e-05):0.088539,27:0.044012):0.045895,69:0):0.031095,57:0.031573):0.020520,37:0.046597):0.014828,52:0.052900):0.057745,(((7:0.015031,(62:0.035264,77:0.014204):0):0.020964,18:0.022403):0.012103,68:0.010053):0.075779):1.26173e-08,(9:0.040263,46:0.035742):0.021487):0.074527,49:0.071047):0.068500):0.503927,((((((14:0.003301,(41:0.015682,(((47:0,(88:0.010338,89:0):0.035329):0.013919,56:0):0.006787,(55:0.002876,90:0.026548):0.008844):0.011208):0.049224):0.014408,79:0.012958):0.074962,(((((30:0.029327,35:0):0.030366,(((34:0.035319,64:0.001967):0.025062,81:0.024817):0.016234,(80:0.008481,(82:0.006317,(83:0.001361,86:0.041226):0.111243):0.081800):0.034074):0.021605):0.038394,73:0.059013):0.033275,((58:0.026155,91:0.026981):0.059555,((84:0.005319,87:0.013309):0,85:0.035989):0.116987):0.034193):0.040697,94:0):0.073327):0.018036,(36:0.006904,((66:0,92:0.037614):0.012713,93:0):0.010225):0.053672):0.044474,50:0.017929):0.108422,24:0.016781):0.069211):2.78282e-08,45:0.035125):0.013897,71:0.116931):0.237435,28:0.053727):0.160179,95:0.065168):0.063262,((((10:0.014070,(20:0,42:0.030582):0.058378):0.025573,21:0.144403):0.008203,25:0):0.014796,48:0.004978):0.029513):0.053413,72:0.052974):0.042465,29:0.062171):0.021356,(5:0.024381,(11:0,70:0.030018):0):0.087495):0,(51:0.096618,53:0):0.045581):0.079082,8:0):0.024761,((((6:0,67:0.013573):0.069079,78:0):0,61:0.010332):0.091044,(32:0,44:0):0.078592):0.000851):0.251723);
tree tnt_12 = [&U] (1:0.184479,2:0.015081,((((((((((((((((((((((3:0.023328,40:0):0.009119,13:0):0.042395,(54:0,65:0.021118):0.016072):0.028784,12:0):0.016944,31:0.075243):0.036418,(43:0,63:0.010755):0.051609):0.062596,(26:0.085704,33:0.047767):0.098688):0,(22:0.071472,75:0.037021):0.049525):0.021016,(((((((((((((4:0.047161,19:0.044195):0.033286,17:0):0.061484,(((15:0.071727,23:0):0.049506,39:0.134082):0.070445,((38:0.035957,59:0):0.017485,76:0.026990):4.49415e-05):0.057034):0.031784,(60:0.025694,74:0.017802):0.049604):0.017962,16:5.56745e-05):0.090248,27:0.046809):0.047113,69:0):0.032403,57:0.030711):0.019041,37:0.046399):0.025859,52:0.044971):0.059179,((((7:0.015540,77:0.014616):0,62:0.036234):0.021469,18:0.023166):0.012425,68:0.010660):0.070987):2.15041e-08,(9:0.040326,46:0.036176):0.031574):0.088404,49:0.044215):0.058430):0.522422,((((((14:0.004450,(41:0.015858,((((47:0.003248,(88:0.010559,89:0):0.031629):0.015005,56:0):0.012496,90:0.026872):0,55:0.003549):0.016420):0.049602):0.015266,79:0.022846):0.065511,(((((30:0.029993,35:0):0.030517,(((34:0.036391,64:0.001774):0.025726,81:0.025385):0.016918,(80:0.008830,(82:0.005825,(83:0.001327,86:0.042389):0.114587):0.084153):0.034764):0.022155):0.038776,73:0.062067):0.034234,((58:0.026885,91:0.027152):0.062495,(84:0.005284,(85:0.036992,87:0.013717):0):0.119160):0.033714):0.040334,94:0):0.083156):0.017885,(36:0.007456,((66:0,92:0.038481):0.013146,93:0):0.009941):0.059662):0.039426,50:0.018972):0.112883,24:0.015176):0.066166):2.81327e-08,45:0.035721):0.012309,71:0.123887):0.252742,28:0.048844):0.172047,95:0.066476):0.066701,((((10:0.014254,(20:0,42:0.031512):0.060229):0.026406,21:0.148645):0.008312,25:0):0.015260,48:0.004968):0.030130):0.054993,72:0.054133):0.043721,29:0.063423):0.022142,((5:0.024784,70:0.031002):0,11:0):0.089845):0,(51:0.099445,53:0):0.046724):0.080886,8:0):0.023861,(32:0,44:0):0.081339):0.019048,((6:0,67:0.013814):0.068279,(61:0.011314,78:0):4.66548e-08):0.082424):0.238637);
tree tnt_13 = [&U] (1:0.184411,2:0.015109,((((((((((((((((((((((3:0.023330,40:0):0.009146,13:0):0.042483,(54:0,65:0.021156):0.015181):0.034896,31:0.089635):0,12:0):0.042382,(43:0,63:0.010855):0.055820):0.063161,(26:0.086128,33:0.047642):0.094011):0,(22:0.071517,75:0.036768):0.051065):0.021079,((((((((((((4:0.047341,19:0.044362):0.033399,17:0):0.061759,(((15:0.072025,23:0):0.049741,39:0.134530):0.070645,((38:0.036056,59:0):0.017511,76:0.027090):6.25955e-05):0.057149):0.031844,(60:0.025768,74:0.017868):0.049720):0.018020,16:3.82471e-05):0.090551,27:0.047083):0.047174,69:0):0.032480,57:0.030652):0.019043,37:0.046821):0.026093,52:0.044844):0.059562,(((((7:0.015538,77:0.014663):0,62:0.036351):0.021546,18:0.023173):0.012448,68:0.010742):0.070121,(9:0.040455,46:0.036247):0.032232):0):0.088859,49:0.046429):0.058674):0.527263,((((((14:0.004098,(41:0.015967,((((47:0.003253,(88:0.010568,89:0):0.031645):0.015031,56:0):0.012518,90:0.026940):0,55:0.003553):0.016360):0.049967):0.014795,79:0.022957):0.069245,(((((30:0.030051,35:0):0.032056,(((34:0.036324,64:0.001915):0.025299,81:0.025594):0.016301,(80:0.008468,(82:0.005592,(83:0.001382,86:0.042357):0.114967):0.085297):0.035517):0.021638):0.040325,73:0.057710):0.033641,((58:0.026626,91:0.028357):0.057852,((84:0.004056,85:0.037331):0.016857,87:0):0.103417):0.037366):0.040578,94:0):0.082074):0.017369,(36:0.007475,((66:0,92:0.038517):0.013161,93:0):0.009946):0.057474):0.042012,50:0.018375):0.115423,24:0.014765):0.063840):2.93896e-08,45:0.035638):0.012342,71:0.124756):0.253906,28:0.048228):0.172484,95:0.066626):0.067095,((((10:0.014246,(20:0,42:0.031545):0.060422):0.026484,21:0.149100):0.008328,25:0):0.015291,48:0.004966):0.030250):0.055021,72:0.054232):0.043787,29:0.063514):0.022164,((5:0.024853,70:0.031182):0,11:0):0.090160):1.59085e-05,(51:0.099629,53:0):0.046761):0.080909,8:0):0.023851,(32:0,44:0):0.081489):0.018999,((6:0,67:0.013838):0.068444,(61:0.011333,78:0):4.30082e-08):0.082689):0.239267);
tree tnt_14 = [&U] (1:0.182570,2:0.014435,((((((((((((((((((((((3:0.023111,40:0):0.009057,13:0):0.041609,(54:0,65:0.020911):0.016021):0.035729,31:0.085987):0,12:1.09763e-08):0.051937,(43:0,63:0.010615):0.040391):0.078438,(26:0.070102,33:0.058296):0.112642):0,75:0.049313):0,22:0.081217):0.021311,(((((((((((((4:0.046754,19:0.043733):0.033050,17:0):0.061302,((((15:0.071022,23:0):0.049167,39:0.132514):0.068452,(38:0.034891,59:0):0.016737):0.001601,76:0.026201):0.056194):0.031370,(60:0.025376,74:0.017772):0.049056):0.017997,16:0):0.090351,27:0.045088):0.046459,69:0):0.031557,57:0.032262):0.020840,37:0.047365):0.015218,52:0.053939):0.058624,(((7:0.015289,(62:0.035915,77:0.014439):0):0.021331,18:0.022823):0.012303,68:0.010159):0.077032):0,(9:0.040940,46:0.036408):0.021922):0.075867,49:0.072448):0.070304):0.514401,((((((14:0.004142,(41:0.015730,((((47:0.003241,(88:0.010510,89:0):0.031455):0.014908,56:0):0.012396,90:0.026684):0,55:0.003519):0.016280):0.049449):0.015185,79:0.022660):0.065194,(((((30:0.029752,35:0):0.030254,(((34:0.036027,64:0.001811):0.025471,81:0.025197):0.016729,(80:0.008822,(82:0.006055,(83:0.001367,86:0.041970):0.113362):0.083233):0.034415):0.022057):0.038349,73:0.061824):0.034044,((58:0.026632,91:0.027140):0.061872,(84:0.005169,(85:0.036684,87:0.013614):0):0.118142):0.033321):0.040059,94:0):0.082405):0.017692,(36:0.007540,((66:0,92:0.038335):0.013152,93:0):0.009675):0.059123):0.039606,50:0.018753):0.111629,24:0.014913):0.069302):2.92130e-08,45:0.035338):0.014407,71:0.119421):0.244968,28:0.054491):0.163246,95:0.066607):0.064533,((((10:0.014234,(20:0,42:0.031104):0.059426):0.026072,21:0.146912):0.008240,25:0):0.015077,48:0.004976):0.029898):0.054507,72:0.053859):0.043321,29:0.063064):0.021727,((5:0.024614,70:0.030626):0,11:0):0.089149):1.26582e-08,(51:0.098250,53:0):0.046241):0.080513,8:0):0.024404,(((6:0,67:0.013789):0.070378,(61:0.010467,78:0):0):0.093004,(32:0,44:0):0.079970):0.001511):0.257428);
tree tnt_15 = [&U] (1:0.191155,2:0.015178,((((((((((((((((((((((3:0.024007,40:0):0.009402,13:0):0.043718,(54:0,65:0.021760):0.015622):0.035853,31:0.092322):0,12:0):0.043401,(43:0,63:0.011160):0.057796):0.065069,(26:0.089227,33:0.049042):0.096644):0,(22:0.073738,75:0.037625):0.053197):0.020616,(((((((((((4:0.061060,(17:0.018002,19:0.054550):0.003583):0.068239,((((15:0.074492,23:0):0.049613,39:0.139512):0.068868,(38:0.034515,59:0):0.023135):0.006334,76:0.022049):0.065255):0.020984,(60:0.032887,74:0.011714):0.046504):0.019677,16:0.007758):0.084924,27:0.048526):0.049773,69:0):0.033025,57:0.031540):0.019248,37:0.047919):0.027333,52:0.045863):0.061724,(((((7:0.015978,62:0.037354):0,77:0.015016):0.022118,18:0.023919):0.012772,68:0.010913):0.071960,(9:0.041365,46:0.037514):0.033417):0):0.091765,49:0.047011):0.061586):0.538473,((((((14:0.004099,(41:0.016315,((((47:0.003221,(88:0.010929,89:0):0.032806):0.015592,56:0):0.012911,90:0.027757):0,55:0.003647):0.016948):0.051796):0.015775,79:0.023693):0.068261,(((((30:0.030912,35:0):0.031387,(((34:0.037705,64:0.001627):0.026529,81:0.026241):0.017551,(80:0.009040,(82:0.004978,(83:0.001275,86:0.044098):0.119483):0.087759):0.035983):0.022656):0.040267,73:0.064223):0.034779,((58:0.027892,91:0.027714):0.065224,(84:0.005515,(85:0.038182,87:0.014094):0):0.123405):0.034761):0.041848,94:0):0.086802):0.017650,(36:0.007841,((66:0,92:0.039475):0.013580,93:0):0.010030):0.062463):0.040625,50:0.019375):0.117823,24:0.014027):0.068025):2.94866e-08,45:0.036923):0.012569,71:0.128798):0.265392,28:0.051664):0.177709,95:0.071831):0.069245,((((10:0.014840,(20:0,42:0.032649):0.062423):0.035237,25:0):0.010042,21:0.153718):0.002422,48:0.008099):0.030581):0.056047,72:0.056653):0.046139,29:0.064710):0.022793,((5:0.023894,11:0):0.002333,70:0.032299):0.094351):0,(51:0.102123,53:0):0.047864):0.082710,8:0):0.024129,(32:0,44:0):0.084553):0.018887,((6:0,67:0.014283):0.070997,(61:0.011585,78:0):4.21625e-08):0.086012):0.249580);
tree tnt_16 = [&U] (1:0.181554,2:0.014779,((((((((((((((((((((((3:0.022733,40:0):0.009019,13:0):0.027509,(12:0,(54:0,65:0.021063):0.028045):0.035164):0.020644,31:0.092435):0.030749,(43:0,63:0.010594):0.038520):0.073808,(26:0.068030,33:0.058015):0.112691):2.96256e-08,75:0.049828):0,22:0.076793):0.019670,(((((((((((((4:0.058096,17:0.014249):0.012459,19:0.046596):0.054643,((((15:0.070386,23:0):0.045975,39:0.131440):0.064497,(38:0.032516,59:0):0.023943):0.006319,76:0.020661):0.063113):0.019955,(60:0.035978,74:0.006138):0.044619):0.019152,16:0.012312):0.077164,27:0.044264):0.048451,69:0):0.030964,57:0.031484):0.020030,37:0.045751):0.015826,52:0.052825):0.057994,((((7:0.015233,62:0.035749):0,77:0.014374):0.021246,18:0.022634):0.012229,68:0.009961):0.077050):2.09325e-08,(9:0.040497,46:0.036478):0.021859):0.074953,49:0.069986):0.071875):0.504753,((((((14:0.003485,(41:0.015772,(((47:0,(88:0.010472,89:0):0.035664):0.014130,56:0):0.006841,(55:0.002900,90:0.026811):0.008881):0.011328):0.049613):0.014571,79:0.013077):0.075338,(((((30:0.029549,35:0):0.030551,(((34:0.035605,64:0.001932):0.025184,81:0.025121):0.016359,(80:0.008584,(82:0.006210,(83:0.001316,86:0.041574):0.112274):0.082710):0.034372):0.021695):0.038706,73:0.059688):0.033228,((58:0.026413,91:0.027099):0.060470,((84:0.005362,87:0.013380):0,85:0.036210):0.117990):0.034446):0.040978,94:0):0.074746):0.017510,(36:0.006927,((66:0,92:0.037798):0.012796,93:0):0.010294):0.054921):0.044036,50:0.018322):0.109727,24:0.015386):0.069366):2.96175e-08,45:0.035351):0.013619,71:0.118037):0.242916,28:0.052987):0.162837,95:0.068064):0.064576,((((10:0.014383,(20:0,42:0.030883):0.058702):0.033282,25:0):0.009262,21:0.144651):0.002670,48:0.007700):0.028911):0.053264,72:0.053819):0.043474,29:0.062325):0.021685,((5:0.022467,11:0):0.003974,70:0.029601):0.086953):0,(51:0.096897,53:0):0.045574):0.078626,8:0):0.023916,(32:0,44:0):0.079057):0.019333,(((6:0,67:0.013452):0.066337,61:0.010910):0,78:0):0.078725):0.231236);
tree tnt_17 = [&U] (1:0.182022,2:0.015145,((((((((((((((((((((3:0.022829,40:0):0.009044,13:0):0.027710,((12:0,(54:0,65:0.021738):0.033619):0.017396,31:0.100352):0.019718):0.039853,(43:0,63:0.010997):0.043534):0.058514,(26:0.079900,33:0.048997):0.101149):0,(22:0.067413,75:0.043375):0.033030):0.019489,(((((((((((((4:0.058103,17:0.015457):0.012552,19:0.046318):0.055641,((((15:0.071426,23:0):0.046850,39:0.133457):0.065446,(38:0.033024,59:0):0.024491):0.006354,76:0.020921):0.064813):0.019898,(60:0.036405,74:0.006068):0.044865):0.019269,16:0.012577):0.076907,27:0.046144):0.048138,69:0):0.030632,57:0.030724):0.018364,37:0.042580):0.027014,52:0.042000):0.039519,((((7:0.015729,62:0.043362):0.013450,18:0.023361):0.011384,68:0.014146):0.024884,77:2.32649e-08):0.057868):0.013924,(9:0.041059,46:0.036138):0.037536):0.079753,49:0.032693):0.077674):0.500858,((((((14:0.004017,(41:0.015784,((((47:0.003245,(88:0.010526,89:0):0.031392):0.014900,56:0):0.012409,55:0.003519):0,90:0.026658):0.016227):0.049578):0.014745,79:0.022683):0.068062,(((((30:0.029763,35:0):0.031673,(((34:0.035821,64:0.001982):0.024964,81:0.025336):0.016077,(80:0.008547,(82:0.006089,(83:0.001331,86:0.041710):0.113034):0.084029):0.035025):0.021632):0.039744,73:0.057383):0.033454,((58:0.026324,91:0.028157):0.057459,((84:0.003994,85:0.036795):0.016631,87:0):0.101904):0.036819):0.040112,94:0):0.081676):0.017132,(36:0.007516,((66:0,92:0.038364):0.013149,93:0):0.009615):0.057512):0.040496,50:0.018726):0.115184,24:0.010843):0.062661):2.91168e-08,45:0.035572):0.010918,71:0.122639):0.251492,28:0.046667):0.169388,95:0.066011):0.066753,((((10:0.014102,(20:0,42:0.031230):0.059531):0.026082,21:0.147101):0.008257,25:0):0.015030,48:0.005004):0.029850):0.054350,72:0.053853):0.043401,29:0.062758):0.022109,((5:0.022675,11:0):0.004463,70:0.029631):0.086410):0,(51:0.097822,53:0):0.045882):0.080076,8:0):0.023952,(32:0,44:0):0.080143):0.019749,(((6:0,67:0.013641):0.067210,61:0.011085):0,78:0):0.080372):0.233336);
tree tnt_18 = [&U] (1:0.180118,2:0.015932,((((((((((((((((((((((3:0.023028,40:0):0.008956,13:0):0.041599,(54:0,65:0.020793):0.016247):0.028720,12:0):0.017644,31:0.071512):0.036158,(43:0,63:0.010588):0.048215):0.059497,(26:0.081388,33:0.049384):0.097482):0,(22:0.069793,75:0.037581):0.051933):0.028142,(((((((((((((4:0.046458,19:0.043502):0.033114,17:0):0.060854,((((15:0.070830,23:0):0.049009,39:0.131825):0.068337,(38:0.034843,59:0):0.016799):0.001601,76:0.026153):0.055925):0.033157,(60:0.025085,74:0.017728):0.048424):0.017722,16:0):0.088967,27:0.046471):0.046014,69:0):0.030280,57:0.031054):0.018530,37:0.043152):0.026072,52:0.042382):0.037795,(((7:0.015679,62:0.033962):0.009788,(18:0.017189,68:0.020779):0.021925):0.015136,77:0):0.065176):0.018419,(9:0.042969,46:0.032712):0.034535):0.082193,49:0.026983):0.057713):0.505507,((((((14:0.004407,(41:0.015770,((((47:0.003243,(88:0.010487,89:0):0.031396):0.014879,56:0):0.012443,55:0.003519):0,90:0.026676):0.016337):0.049309):0.015209,79:0.022626):0.065368,(((((30:0.029805,35:0):0.030352,(((34:0.036103,64:0.001813):0.025567,81:0.025171):0.016781,(80:0.008727,(82:0.006015,(83:0.001240,86:0.042109):0.113514):0.083414):0.034530):0.022054):0.038469,73:0.061529):0.034071,((58:0.026716,91:0.026936):0.062012,((84:0.005220,87:0.013613):0,85:0.036730):0.118211):0.033458):0.040003,94:0):0.082241):0.017778,(36:0.007309,((66:0,92:0.038392):0.013045,93:0):0.009956):0.058988):0.039330,50:0.018871):0.110482,24:0.016198):0.066516):2.95679e-08,45:0.036398):0.010101,71:0.122449):0.248898,28:0.048668):0.170278,95:0.065419):0.065777,((((10:0.014146,(20:0,42:0.031273):0.059765):0.026170,21:0.147616):0.008287,25:0):0.015122,48:0.004961):0.029905):0.054646,72:0.053705):0.043415,29:0.062697):0.022077,((5:0.022803,11:0):0.003957,70:0.029798):0.087019):0,(51:0.098401,53:0):0.046088):0.080327,8:0):0.023967,(32:0,44:0):0.080193):0.019109,(((6:0,67:0.013738):0.067723,78:0):0,61:0.011036):0.081634):0.233634);
tree tnt_19 = [&U] (1:0.187063,2:0.015211,((((((((((((((((((((((3:0.023520,40:0):0.009178,13:0):0.042533,(54:0,65:0.021288):0.015724):0.035989,31:0.088106):0,12:0):0.042748,(43:0,63:0.010842):0.054116):0.062845,(26:0.084369,33:0.050226):0.093914):0,(22:0.072125,75:0.037163):0.054172):0.025854,((((((((((((4:0.059227,(17:0.018945,19:0.052467):0.003525):0.067596,((((15:0.073405,23:0):0.049082,39:0.136515):0.068105,(38:0.034073,59:0):0.021951):0.006548,76:0.021569):0.065222):0.021124,(60:0.030950,74:0.012879):0.045209):0.019265,16:0.005858):0.084672,27:0.047176):0.047891,69:0):0.031253,57:0.031491):0.018876,37:0.043945):0.027476,52:0.042875):0.041754,((((7:0.015989,62:0.043849):0.013594,18:0.023915):0.011598,68:0.014468):0.025485,77:0):0.056972):0.014274,(9:0.041188,46:0.037082):0.039688):0.085936,49:0.031913):0.059873):0.521179,((((((14:0.003107,(41:0.016212,(((47:0,(88:0.010739,89:0):0.036631):0.014434,56:0):0.007036,(55:0.002962,90:0.027486):0.009167):0.011731):0.051512):0.015010,79:0.013448):0.078467,(((((30:0.030404,35:0):0.031392,(((34:0.036866,64:0.001817):0.026085,81:0.025698):0.017018,(80:0.008766,(82:0.005487,(83:0.001292,86:0.043096):0.116677):0.085816):0.035473):0.022214):0.040084,73:0.061309):0.034288,((58:0.027237,91:0.027616):0.062593,((84:0.005669,87:0.013769):0,85:0.037275):0.121362):0.035372):0.042450,94:0):0.076721):0.018522,(36:0.007150,((66:0,92:0.038885):0.013154,93:0):0.010514):0.056383):0.045757,50:0.018398):0.113519,24:0.016968):0.068046):2.88731e-08,45:0.037210):0.010491,71:0.126503):0.255507,28:0.050623):0.174073,95:0.067995):0.067583,((((10:0.014360,(20:0,42:0.032045):0.061331):0.026862,21:0.151745):0.008505,25:0):0.015613,48:0.004925):0.030852):0.055772,72:0.055304):0.044568,29:0.064098):0.022514,((5:0.025119,70:0.031509):0,11:0):0.091940):0,(51:0.100148,53:0):0.047122):0.082104,8:0):0.024090,(32:0,44:0):0.082980):0.018708,((6:0,67:0.014087):0.069666,(61:0.011417,78:0):4.26512e-08):0.084757):0.243517);
tree tnt_20 = [&U] (1:0.185912,2:0.014281,(((((((((((((((((((((3:0.023366,40:0):0.009096,13:0):0.042178,(54:0,65:0.021075):0.015742):0.035865,31:0.086665):0,12:1.58642e-08):0.042874,(43:0,63:0.010783):0.052547):0.061493,(26:0.082782,33:0.050043):0.093385):0,(22:0.070741,75:0.037529):0.054041):0.027914,(((((((((((((4:0.058845,17:0.015653):0.012734,19:0.047044):0.057012,((((15:0.072453,23:0):0.047465,39:0.134507):0.065940,(38:0.033203,59:0):0.025087):0.006251,76:0.021278):0.064956):0.019722,(60:0.037520,74:0.005423):0.045223):0.019527,16:0.013366):0.077279,27:0.047259):0.049169,69:0):0.031064,57:0.031087):0.018462,37:0.043950):0.027086,52:0.042592):0.038926,(((7:0.015852,62:0.034380):0.009998,(18:0.017480,68:0.020923):0.022100):0.015333,77:0):0.065023):0.018223,(9:0.043173,46:0.033530):0.035960):0.084418,49:0.028740):0.060041):0.516537,((((((14:0.003565,(41:0.015988,((((47:0.003220,(88:0.010742,89:0):0.032191):0.015218,56:0):0.012678,55:0.003574):0,90:0.027169):0.016590):0.051128):0.015511,79:0.023185):0.066900,(((((30:0.030314,35:0):0.030728,(((34:0.036775,64:0.001739):0.025972,81:0.025648):0.017119,(80:0.008989,(82:0.005825,(83:0.001205,86:0.042929):0.115929):0.085320):0.035142):0.022449):0.039085,73:0.063362):0.034736,((58:0.027187,91:0.027526):0.063626,((84:0.005336,87:0.013816):0,85:0.037252):0.120259):0.033683):0.041043,94:0):0.084525):0.018236,(36:0.007837,((66:0,92:0.039039):0.013435,93:0):0.009593):0.060678):0.039826,50:0.019191):0.114003,24:0.015115):0.067188):3.05571e-08,45:0.037269):0.010089,71:0.126207):0.254617,28:0.050026):0.172108,95:0.067950):0.067396,((((10:0.014369,(20:0,42:0.031888):0.060899):0.026721,21:0.150558):0.008410,25:0):0.015512,48:0.004955):0.030711):0.055659,72:0.055067):0.044483,29:0.063984):0.022275,((5:0.023232,11:0):0.003560,70:0.030551):0.089863):0,(51:0.099898,53:0):0.046886):0.082234,8:0):0.024629,(((6:0,67:0.014112):0.071998,(61:0.010608,78:0):1.94456e-08):0.095417,(32:0,44:0):0.081797):0.001627):0.262165);
tree tnt_21 = [&U] (1:0.183498,2:0.015273,(((((((((((((((((((((3:0.023298,40:0):0.009059,13:0):0.042107,(54:0,65:0.021034):0.016437):0.029065,12:0):0.017739,31:0.072517):0.036505,(43:0,63:0.010713):0.049051):0.060277,(26:0.082612,33:0.050030):0.098655):0,(22:0.070826,75:0.037908):0.052765):0.028378,(((((((((((((4:0.047065,19:0.044035):0.033464,17:0):0.061769,((((15:0.071721,23:0):0.049696,39:0.133627):0.069115,(38:0.035250,59:0):0.017067):0.001585,76:0.026465):0.056583):0.033456,(60:0.025339,74:0.017968):0.048924):0.017924,16:1.26930e-08):0.090335,27:0.047265):0.046452,69:0):0.030659,57:0.031528):0.018750,37:0.043683):0.026411,52:0.042962):0.038293,(((7:0.015877,62:0.034375):0.009917,(18:0.017441,68:0.020957):0.022175):0.015318,77:0):0.065933):0.018525,(9:0.043389,46:0.033216):0.035004):0.083408,49:0.027140):0.058531):0.512323,((((((14:0.003854,(41:0.015929,((((47:0.003235,(88:0.010612,89:0):0.031811):0.015061,56:0):0.012584,55:0.003549):0,90:0.026968):0.016478):0.050425):0.015373,79:0.022947):0.066340,(((((30:0.030120,35:0):0.030638,(((34:0.036562,64:0.001763):0.025850,81:0.025468):0.017009,(80:0.008837,(82:0.005757,(83:0.001239,86:0.042674):0.115200):0.084640):0.034948):0.022218):0.038934,73:0.062395):0.034461,((58:0.027004,91:0.027263):0.062852,((84:0.005278,87:0.013754):0,85:0.037135):0.119613):0.033680):0.040643,94:0):0.083554):0.018065,(36:0.007660,((66:0,92:0.038803):0.013290,93:0):0.009699):0.059852):0.039936,50:0.018920):0.112348,24:0.016240):0.067057):2.91236e-08,45:0.036932):0.009946,71:0.124752):0.252656,28:0.049717):0.171979,95:0.066731):0.066408,((((10:0.014284,(20:0,42:0.031656):0.060605):0.026584,21:0.149614):0.008350,25:0):0.015381,48:0.004939):0.030397):0.055317,72:0.054494):0.044155,29:0.063421):0.022076,(5:0.024866,(11:0,70:0.031069):0):0.090655):0,(51:0.099534,53:0):0.046694):0.081859,8:0):0.024493,(((6:0,67:0.014067):0.071725,(61:0.010519,78:0):1.74324e-08):0.094985,(32:0,44:0):0.081336):0.001585):0.259940);
tree tnt_22 = [&U] (1:0.183182,2:0.015173,((((((((((((((((((((3:0.023234,40:0):0.009054,13:0):0.041969,(54:0,65:0.021016):0.015683):0.035739,(12:0,31:0.086557):0):0.042727,(43:0,63:0.010751):0.052341):0.061198,(26:0.082668,33:0.049772):0.093553):0,(22:0.070646,75:0.037522):0.053731):0.028608,(((((((((((((4:0.047004,19:0.044023):0.033476,17:0):0.061430,(((15:0.071694,23:0):0.049598,39:0.133380):0.070405,((38:0.035887,59:0):0.017468,76:0.027053):8.08256e-06):0.056706):0.033578,(60:0.025521,74:0.017861):0.049013):0.017676,16:2.42691e-05):0.090260,27:0.047167):0.046436,69:0):0.030665,57:0.031404):0.018701,37:0.043891):0.026477,52:0.042791):0.038462,(((7:0.015833,62:0.034304):0.009967,(18:0.017427,68:0.020913):0.022097):0.015285,77:0):0.065245):0.018035,(9:0.043375,46:0.033197):0.035569):0.083644,49:0.028688):0.058946):0.510521,((((((14:0.002909,(41:0.016074,(((47:0,(88:0.010583,89:0):0.036151):0.014243,56:0):0.006961,(55:0.002924,90:0.027210):0.009084):0.011534):0.051005):0.014817,79:0.013289):0.077333,(((((30:0.030087,35:0):0.031122,(((34:0.036430,64:0.001858):0.025816,81:0.025437):0.016800,(80:0.008619,(82:0.005710,(83:0.001266,86:0.042602):0.115143):0.084699):0.035120):0.022000):0.039609,73:0.060550):0.034072,((58:0.026906,91:0.027446):0.061615,(84:0.005520,(85:0.036967,87:0.013633):0):0.120248):0.035017):0.041989,94:0):0.075788):0.018618,(36:0.007196,((66:0,92:0.038559):0.013052,93:0):0.010303):0.055423):0.045489,50:0.018170):0.111596,24:0.017444):0.067738):2.91004e-08,45:0.037266):0.009477,71:0.124845):0.250417,28:0.050260):0.171456,95:0.066770):0.066165,((((10:0.014278,(20:0,42:0.031625):0.060594):0.026559,21:0.149622):0.008417,25:0):0.015395,48:0.004937):0.030528):0.055118,72:0.054494):0.044060,29:0.063439):0.022052,((5:0.024875,70:0.031069):0,11:0):0.090698):1.19419e-08,(51:0.099530,53:0):0.046784):0.081694,8:0):0.024370,(((6:0,67:0.014071):0.071742,(61:0.010528,78:0):1.01552e-08):0.095000,(32:0,44:0):0.081313):0.001815):0.259811);
tree tnt_23 = [&U] (1:0.190603,2:0.014529,(((((((((((((((((((((3:0.023802,40:0):0.009264,13:0):0.043037,(54:0,65:0.021493):0.016639):0.029784,12:0):0.017667,31:0.074730):0.036989,(43:0,63:0.010898):0.051165):0.062810,(26:0.085247,33:0.050999):0.100062):0,(22:0.073072,75:0.037822):0.053675):0.026027,((((((((((((4:0.059837,(17:0.019076,19:0.053066):0.003687):0.068228,((((15:0.074198,23:0):0.049562,39:0.138145):0.068790,(38:0.034432,59:0):0.022485):0.006506,76:0.021838):0.065948):0.021154,(60:0.031558,74:0.012717):0.045758):0.019456,16:0.006396):0.085550,27:0.047839):0.048444,69:0):0.031669,57:0.031976):0.019132,37:0.044124):0.027705,52:0.043478):0.041959,((((7:0.016198,62:0.044369):0.013744,18:0.024205):0.011732,68:0.014561):0.025827,77:1.13385e-08):0.058320):0.014951,(9:0.041577,46:0.037465):0.039325):0.086661,49:0.030200):0.060097):0.527783,((((((14:0.002374,(41:0.016403,(((47:0,(88:0.010867,89:0):0.037029):0.014640,56:0):0.007108,(55:0.002988,90:0.027859):0.009278):0.011871):0.052875):0.015297,79:0.013592):0.079994,(((((30:0.030776,35:0):0.031819,(((34:0.037409,64:0.001758):0.026390,81:0.026099):0.017252,(80:0.008770,(82:0.005025,(83:0.001233,86:0.043863):0.118860):0.087429):0.036057):0.022317):0.040784,73:0.061919):0.034360,((58:0.027659,91:0.027829):0.063574,((84:0.005733,87:0.013888):0,85:0.037811):0.123368):0.035948):0.043171,94:0):0.078369):0.018198,(36:0.007544,((66:0,92:0.039277):0.013405,93:0):0.010179):0.057499):0.046567,50:0.018450):0.115526,24:0.017122):0.068835):2.89820e-08,45:0.037730):0.010497,71:0.128798):0.261193,28:0.051174):0.177021,95:0.071182):0.068611,((((10:0.014760,(20:0,42:0.032498):0.062276):0.035179,25:0):0.009993,21:0.153505):0.002468,48:0.008016):0.030697):0.055760,72:0.056468):0.046119,29:0.064299):0.022542,((5:0.025007,70:0.032443):0,11:0):0.095281):2.42289e-08,(51:0.101117,53:0):0.047498):0.082917,8:0):0.022749,(((6:0,67:0.014470):0.074017,(61:0.010557,78:0):1.50403e-08):0.097775,(32:0,44:0):0.083422):0.004022):0.270621);
tree tnt_24 = [&U] (1:0.189647,2:0.015263,(((((((((((((((((((((3:0.023779,40:0):0.009254,13:0):0.043065,(54:0,65:0.021490):0.016749):0.029620,12:0):0.017683,31:0.074914):0.036967,(43:0,63:0.010905):0.051274):0.062853,(26:0.085578,33:0.050736):0.100284):1.27887e-08,(22:0.073045,75:0.037865):0.053618):0.026204,(((((((((((((4:0.048249,19:0.045175):0.034243,17:0):0.063060,(((15:0.073697,23:0):0.050990,39:0.137520):0.072113,((38:0.036853,59:0):0.018115,76:0.027667):4.24981e-05):0.058296):0.034183,(60:0.025895,74:0.018349):0.050068):0.018278,16:2.95892e-05):0.093148,27:0.048135):0.047110,69:0):0.032113,57:0.032213):0.019496,37:0.044074):0.027344,52:0.043688):0.041694,((((7:0.016182,62:0.044366):0.013737,18:0.024223):0.011733,68:0.014559):0.025772,77:0):0.058372):0.014807,(9:0.041686,46:0.037411):0.039258):0.086546,49:0.030557):0.059874):0.531344,((((((14:0.003757,(41:0.016266,((((47:0.003248,(88:0.010811,89:0):0.032449):0.015425,56:0):0.012845,90:0.027592):0,55:0.003616):0.016809):0.051695):0.015666,79:0.023528):0.067713,(((((30:0.030762,35:0):0.031303,(((34:0.037519,64:0.001648):0.026424,81:0.026100):0.017451,(80:0.008943,(82:0.005061,(83:0.001247,86:0.043843):0.118823):0.087267):0.035877):0.022512):0.040075,73:0.063633):0.034728,((58:0.027702,91:0.027634):0.064623,((84:0.005442,87:0.014026):0,85:0.037997):0.122736):0.034642):0.041642,94:0):0.086343):0.017774,(36:0.007937,((66:0,92:0.039474):0.013624,93:0):0.009631):0.061987):0.040846,50:0.019116):0.116722,24:0.015176):0.067993):3.05356e-08,45:0.037237):0.010994,71:0.128981):0.263583,28:0.050595):0.177587,95:0.070815):0.068703,((((10:0.014769,(20:0,42:0.032480):0.062302):0.035167,25:0):0.009995,21:0.153152):0.002453,48:0.008024):0.030429):0.055985,72:0.056265):0.046144,29:0.064304):0.022562,((5:0.025026,70:0.032315):0,11:0):0.094593):2.25083e-08,(51:0.101496,53:0):0.047566):0.083121,8:0):0.023158,((((6:0,67:0.014445):0.073989,61:0.010553):0,78:0):0.097750,(32:0,44:0):0.083530):0.003455):0.269943);
tree tnt_25 = [&U] (1:0.182303,2:0.015992,((((((((((((((((((((((3:0.023248,40:0):0.009059,13:0):0.042014,(54:0,65:0.021039):0.015722):0.035709,31:0.086710):0,12:0):0.042779,(43:0,63:0.010770):0.052424):0.061237,(26:0.082811,33:0.049774):0.093600):0,(22:0.070676,75:0.037564):0.053818):0.028323,(((((((((((((4:0.046973,19:0.043976):0.033443,17:0):0.061295,(((15:0.071649,23:0):0.049556,39:0.133443):0.070327,((38:0.035892,59:0):0.017509,76:0.027014):2.61711e-05):0.056766):0.033597,(60:0.025425,74:0.017860):0.048893):0.017861,16:3.03654e-05):0.090011,27:0.047113):0.046401,69:0):0.030649,57:0.031436):0.018704,37:0.043945):0.026498,52:0.042853):0.038474,(((7:0.015839,62:0.034351):0.009985,(18:0.017444,68:0.020926):0.022105):0.015286,77:0):0.065271):0.018019,(9:0.043446,46:0.033225):0.035648):0.083719,49:0.028849):0.059208):0.512358,((((((14:0.004447,(41:0.015925,((((47:0.003249,(88:0.010573,89:0):0.031690):0.015022,56:0):0.012564,90:0.026947):0,55:0.003548):0.016485):0.049792):0.015316,79:0.022923):0.065798,(((((30:0.030099,35:0):0.030611,(((34:0.036537,64:0.001761):0.025853,81:0.025424):0.017004,(80:0.008830,(82:0.005789,(83:0.001271,86:0.042607):0.115051):0.084524):0.034902):0.022258):0.038919,73:0.062317):0.034378,((58:0.027012,91:0.027171):0.062865,(84:0.005287,(85:0.037125,87:0.013759):0):0.119516):0.033773):0.040471,94:0):0.083478):0.017942,(36:0.007442,((66:0,92:0.038761):0.013203,93:0):0.009995):0.059937):0.039641,50:0.018967):0.112430,24:0.015446):0.067001):2.92386e-08,45:0.036803):0.010064,71:0.124465):0.252992,28:0.049704):0.172071,95:0.066539):0.066512,((((10:0.014264,(20:0,42:0.031647):0.060551):0.026522,21:0.149497):0.008372,25:0):0.015345,48:0.004955):0.030290):0.055289,72:0.054410):0.043970,29:0.063374):0.022331,((5:0.023111,11:0):0.003721,70:0.030291):0.088407):0,(51:0.099605,53:0):0.046640):0.081251,8:0):0.024058,(32:0,44:0):0.081411):0.019204,(((6:0,67:0.013898):0.068654,61:0.011198):0,78:0):0.083000):0.237298);
tree tnt_26 = [&U] (1:0.188789,2:0.015721,(((((((((((((((((((((3:0.023627,40:0):0.009228,13:0):0.033523,(12:0,(54:0,65:0.022059):0.030211):0.030292):0.021085,31:0.090318):0.031604,(43:0,63:0.011109):0.046869):0.063313,(26:0.086709,33:0.048754):0.104896):0,(22:0.071135,75:0.041278):0.042530):0.019076,((((((((((((4:0.047919,19:0.044995):0.033900,17:0):0.062489,((((15:0.072885,23:0):0.050405,39:0.137361):0.070482,(38:0.036011,59:0):0.017441):0.001516,76:0.026811):0.058304):0.031968,(60:0.025719,74:0.018436):0.050848):0.018328,16:0):0.093093,27:0.047579):0.047941,69:0):0.032527,57:0.032032):0.019388,37:0.047199):0.025720,52:0.046805):0.059443,(((((7:0.015965,62:0.037252):0,77:0.015004):0.022051,18:0.023743):0.012696,68:0.010735):0.074061,(9:0.041497,46:0.036957):0.031434):0):0.088116,49:0.045437):0.067414):0.525091,((((((14:0.004442,(41:0.016105,((((47:0.003248,(88:0.010744,89:0):0.032185):0.015347,56:0):0.012689,55:0.003596):0,90:0.027381):0.016683):0.050589):0.015507,79:0.023298):0.066274,(((((30:0.030480,35:0):0.030976,(((34:0.037123,64:0.001680):0.026123,81:0.025954):0.017249,(80:0.008965,(82:0.005255,(83:0.001303,86:0.043324):0.117359):0.086181):0.035465):0.022340):0.039593,73:0.063160):0.034405,((58:0.027398,91:0.027455):0.063930,((84:0.005333,87:0.013971):0,85:0.037648):0.121525):0.034271):0.041104,94:0):0.085633):0.017565,(36:0.007674,((66:0,92:0.039035):0.013407,93:0):0.009911):0.061481):0.039726,50:0.019250):0.115577,24:0.013640):0.067249):3.00304e-08,45:0.036301):0.011849,71:0.126469):0.261738,28:0.049894):0.176337,95:0.070133):0.067928,((((10:0.014693,(20:0,42:0.032106):0.061369):0.034675,25:0):0.009826,21:0.150800):0.002443,48:0.007996):0.029802):0.055427,72:0.055562):0.045442,29:0.063915):0.022505,((5:0.023484,11:0):0.002931,70:0.031304):0.091199):0,(51:0.101002,53:0):0.047299):0.081817,8:0):0.024060,(32:0,44:0):0.083010):0.019786,(((6:0,67:0.014006):0.069462,78:0):0,61:0.011392):0.083237):0.243308);
tree tnt_27 = [&U] (1:0.191441,2:0.013903,((((((((((((((((((((3:0.023629,40:0):0.009219,13:0):0.033624,(12:0,(54:0,65:0.021973):0.030120):0.029992):0.021086,31:0.089581):0.031608,(43:0,63:0.011061):0.046741):0.063152,(26:0.086226,33:0.048622):0.104115):0,(22:0.070708,75:0.041013):0.042512):0.018457,((((((((((((4:0.060847,17:0.014367):0.013094,19:0.048758):0.056808,((((15:0.073242,23:0):0.047906,39:0.137441):0.066937,(38:0.033774,59:0):0.025575):0.006077,76:0.021663):0.065376):0.020054,(60:0.038040,74:0.005593):0.046564):0.019879,16:0.013450):0.079312,27:0.047531):0.050620,69:0):0.032950,57:0.031324):0.019084,37:0.046652):0.026320,52:0.045794):0.059997,(((((7:0.015878,62:0.037077):0,77:0.014941):0.021961,18:0.023656):0.012644,68:0.010675):0.073382,(9:0.040985,46:0.037144):0.031758):0):0.088246,49:0.045424):0.067909):0.527261,((((((14:0.003582,(41:0.016108,((((47:0.003230,(88:0.010853,89:0):0.032493):0.015461,56:0):0.012739,55:0.003610):0,90:0.027491):0.016705):0.051637):0.015638,79:0.023450):0.066889,(((((30:0.030572,35:0):0.030979,(((34:0.037175,64:0.001679):0.026127,81:0.026074):0.017279,(80:0.009097,(82:0.005421,(83:0.001249,86:0.043419):0.117562):0.086486):0.035534):0.022473):0.039561,73:0.063939):0.034644,((58:0.027456,91:0.027719):0.064386,(84:0.005349,(85:0.037639,87:0.013962):0):0.121732):0.034077):0.041469,94:0):0.086344):0.017840,(36:0.008061,((66:0,92:0.039165):0.013599,93:0):0.009441):0.061991):0.039651,50:0.019456):0.116678,24:0.013216):0.067106):3.05894e-08,45:0.036586):0.011934,71:0.127582):0.261836,28:0.049784):0.175540,95:0.071146):0.068582,((((10:0.014766,(20:0,42:0.032204):0.061413):0.034750,25:0):0.009870,21:0.151068):0.002433,48:0.008033):0.030054):0.055435,72:0.056019):0.045674,29:0.064296):0.022286,((5:0.024845,70:0.031969):0,11:0):0.093550):0,(51:0.100786,53:0):0.047378):0.082420,8:0):0.024883,(((6:0,67:0.014151):0.072499,(61:0.010784,78:0):3.32620e-08):0.095283,(32:0,44:0):0.083096):0.001131):0.267168);
tree tnt_28 = [&U] (1:0.186606,2:0.014357,(((((((((((((((((((((3:0.023447,40:0):0.009165,13:0):0.042611,(54:0,65:0.021207):0.016113):0.028963,12:0):0.017037,31:0.075556):0.036499,(43:0,63:0.010827):0.052081):0.063133,(26:0.086217,33:0.047979):0.099148):1.27370e-08,(22:0.071865,75:0.037143):0.049869):0.021443,(((((((((((((4:0.047550,19:0.044607):0.033534,17:0):0.062130,(((15:0.072348,23:0):0.049927,39:0.135096):0.071018,((38:0.036214,59:0):0.017619,76:0.027213):6.07460e-05):0.057363):0.032003,(60:0.025971,74:0.017963):0.050007):0.017932,16:6.88986e-05):0.091340,27:0.047361):0.047477,69:0):0.032721,57:0.030853):0.019188,37:0.046622):0.026067,52:0.045164):0.059602,((((7:0.015618,62:0.036511):1.88380e-08,77:0.014766):0.021628,18:0.023304):0.012513,68:0.010741):0.071527):2.23497e-08,(9:0.040635,46:0.036297):0.031809):0.089142,49:0.044405):0.058407):0.528289,((((((14:0.002409,(41:0.016210,(((47:0,(88:0.010627,89:0):0.036252):0.014365,56:0):0.006940,(55:0.002946,90:0.027391):0.009142):0.011498):0.051653):0.014678,79:0.013325):0.081329,(((((30:0.030223,35:0):0.032704,(((34:0.036510,64:0.001966):0.025465,81:0.025807):0.016249,(80:0.008213,(82:0.005220,(83:0.001328,86:0.042770):0.116245):0.086275):0.036033):0.021437):0.041272,73:0.056457):0.033326,((58:0.026757,91:0.028619):0.057411,((84:0.004198,85:0.037489):0.016949,87:0):0.105015):0.038856):0.042349,94:0):0.075124):0.017672,(36:0.007315,((66:0,92:0.038460):0.013082,93:0):0.010210):0.053491):0.048381,50:0.017598):0.115462,24:0.016934):0.064922):2.95726e-08,45:0.036361):0.011669,71:0.126134):0.255195,28:0.048548):0.174389,95:0.069145):0.067431,((((10:0.014564,(20:0,42:0.031749):0.060910):0.034439,25:0):0.009679,21:0.149678):0.002550,48:0.007881):0.030016):0.054520,72:0.054956):0.044938,29:0.063390):0.021990,(5:0.024677,(11:0,70:0.031814):0):0.092656):3.92248e-08,(51:0.099921,53:0):0.046924):0.081067,8:0):0.024106,((((6:0,67:0.014100):0.072077,78:0):0,61:0.010585):0.094865,(32:0,44:0):0.081806):0.001930):0.263666);
tree tnt_29 = [&U] (1:0.188992,2:0.014818,(((((((((((((((((((3:0.023634,40:0):0.009420,13:0):0.028724,((12:0,(54:0,65:0.022593):0.034621):0.017914,31:0.105573):0.020513):0.041377,(43:0,63:0.011469):0.046082):0.062143,(26:0.085822,33:0.049028):0.107297):0,(22:0.070288,75:0.044762):0.032291):0.014662,((((((((((((4:0.062538,(17:0.018328,19:0.054144):4.13627e-07):0.072726,((((15:0.073466,23:0):0.050394,39:0.139195):0.070146,(38:0.034804,59:0):0.018832):0.006730,76:0.021799):0.066350):0.023593,(60:0.024646,74:0.018661):0.045911):0.019970,16:0.000357):0.091899,27:0.048713):0.047822,69:0):0.031659,57:0.031973):0.018972,37:0.047164):0.026813,52:0.046360):0.059431,((((7:0.016076,62:0.037622):1.87348e-08,77:0.015183):0.022264,18:0.023816):0.012740,68:0.010767):0.074613):2.23003e-08,(9:0.042046,46:0.037149):0.031667):0.086055,49:0.048314):0.080896):0.521220,((((((14:0.003485,(41:0.016223,((((47:0.003241,(88:0.010785,89:0):0.032256):0.015379,56:0):0.012720,90:0.027411):0,55:0.003600):0.016594):0.051556):0.015129,79:0.023383):0.070097,(((((30:0.030523,35:0):0.032511,(((34:0.036970,64:0.001864):0.025640,81:0.026135):0.016609,(80:0.008686,(82:0.005146,(83:0.001389,86:0.043199):0.117412):0.087113):0.036086):0.021901):0.041151,73:0.058759):0.033838,((58:0.027153,91:0.028656):0.059365,((84:0.004114,85:0.037979):0.017084,87:0):0.105279):0.037965):0.041444,94:0):0.085100):0.016842,(36:0.008115,((66:0,92:0.039152):0.013598,93:0):0.009444):0.059858):0.041821,50:0.018789):0.119677,24:0.010317):0.064074):3.06799e-08,45:0.036164):0.012117,71:0.126741):0.261888,28:0.050288):0.174463,95:0.070740):0.067736,((((10:0.014685,(20:0,42:0.032203):0.061544):0.034763,25:0):0.009846,21:0.151419):0.002454,48:0.007997):0.030067):0.055117,72:0.055935):0.045587,29:0.063949):0.022287,((5:0.024950,70:0.032374):0,11:0):0.093924):0,(51:0.100907,53:0):0.047269):0.082108,8:0):0.024565,((((6:0,67:0.014198):0.072745,78:0):0,61:0.010774):0.095589,(32:0,44:0):0.082975):0.001513):0.265806);
tree tnt_30 = [&U] (1:0.177464,2:0.015209,((((((((((((((((((((((3:0.022450,40:0):0.008918,13:0):0.027187,(12:0,(54:0,65:0.020863):0.027768):0.034823):0.020407,31:0.091589):0.030360,(43:0,63:0.010492):0.038095):0.072778,(26:0.067086,33:0.057624):0.111436):2.34413e-08,75:0.049297):0,22:0.076092):0.020174,((((((((((((4:0.058585,(17:0.017829,19:0.050751):2.71705e-07):0.068384,((((15:0.069293,23:0):0.047282,39:0.130124):0.066209,(38:0.032862,59:0):0.017148):0.006937,76:0.020294):0.062889):0.022609,(60:0.022612,74:0.018010):0.043762):0.019176,16:4.74196e-05):0.087368,27:0.043687):0.045340,69:0):0.029483,57:0.031671):0.019780,37:0.045572):0.015014,52:0.052598):0.057087,(((7:0.015104,(62:0.035418,77:0.014262):0):0.021054,18:0.022404):0.012130,68:0.009906):0.076808):0,(9:0.040318,46:0.035904):0.021306):0.073686,49:0.069179):0.070036):0.495132,((((((14:0.004793,(41:0.015398,((((47:0.003243,(88:0.010288,89:0):0.030690):0.014580,56:0):0.012118,55:0.003458):0,90:0.026079):0.015990):0.047702):0.014917,79:0.022057):0.063116,(((((30:0.029105,35:0):0.029615,(((34:0.035043,64:0.001935):0.024835,81:0.024652):0.016271,(80:0.008744,(82:0.006665,(83:0.001393,86:0.040784):0.109718):0.080599):0.033452):0.021722):0.037313,73:0.060287):0.033330,((58:0.026029,91:0.026522):0.060382,((84:0.005040,87:0.013348):0,85:0.035818):0.114878):0.032633):0.038843,94:0):0.080206):0.017085,(36:0.007098,((66:0,92:0.037582):0.012777,93:0):0.009851):0.057858):0.037994,50:0.018806):0.107530,24:0.014395):0.068151):2.79497e-08,45:0.034365):0.014045,71:0.114507):0.236753,28:0.053085):0.158911,95:0.064388):0.062636,((((10:0.013977,(20:0,42:0.030393):0.057694):0.025280,21:0.143037):0.008040,25:0):0.014526,48:0.005009):0.028835):0.052984,72:0.052577):0.041933,29:0.061635):0.021392,(5:0.024341,(11:0,70:0.029638):0):0.086098):0,(51:0.095498,53:0):0.044941):0.078015,8:0):0.023657,(32:0,44:0):0.077583):0.019475,((6:0,67:0.013258):0.065162,(61:0.010853,78:0):0):0.077334):0.225538);
tree tnt_31 = [&U] (1:0.189430,2:0.016002,((((((((((((((((((((3:0.023800,40:0):0.009484,13:0):0.028854,((12:0,(54:0,65:0.022786):0.034902):0.018080,31:0.106737):0.020724):0.041726,(43:0,63:0.011546):0.046509):0.062662,(26:0.086927,33:0.049258):0.108536):0,(22:0.070931,75:0.045206):0.032562):0.014605,(((((((((((((4:0.048510,19:0.045397):0.034251,17:0):0.063373,((((15:0.073646,23:0):0.051138,39:0.139511):0.071309,(38:0.036444,59:0):0.017665):0.001516,76:0.027122):0.058999):0.032198,(60:0.026020,74:0.018659):0.051408):0.018387,16:0):0.093955,27:0.048814):0.048003,69:0):0.032506,57:0.032469):0.019418,37:0.047908):0.026715,52:0.047403):0.059458,(((7:0.016213,(62:0.037834,77:0.015221):0):0.022378,18:0.023998):0.012800,68:0.010790):0.074896):2.13997e-08,(9:0.042314,46:0.037503):0.031743):0.086640,49:0.048947):0.081582):0.523431,((((((14:0.004541,(41:0.016220,((((47:0.003248,(88:0.010819,89:0):0.032393):0.015439,56:0):0.012776,90:0.027548):0,55:0.003617):0.016789):0.050877):0.015595,79:0.023466):0.066348,(((((30:0.030687,35:0):0.031150,(((34:0.037425,64:0.001649):0.026336,81:0.026089):0.017418,(80:0.009048,(82:0.005086,(83:0.001332,86:0.043628):0.118387):0.086902):0.035677):0.022539):0.039955,73:0.063672):0.034619,((58:0.027623,91:0.027573):0.064637,((84:0.005381,87:0.014060):0,85:0.037945):0.122481):0.034509):0.041415,94:0):0.086741):0.017566,(36:0.007857,((66:0,92:0.039316):0.013560,93:0):0.009898):0.062445):0.039575,50:0.019409):0.118653,24:0.010042):0.066594):2.90960e-08,45:0.036431):0.012063,71:0.127359):0.265296,28:0.050990):0.176268,95:0.071073):0.068344,((((10:0.014759,(20:0,42:0.032399):0.061943):0.035001,25:0):0.009949,21:0.152174):0.002422,48:0.008058):0.030102):0.055707,72:0.056163):0.045883,29:0.064353):0.022679,(5:0.025058,(11:0,70:0.032372):0):0.093686):0,(51:0.101923,53:0):0.047754):0.082559,8:0):0.024116,(32:0,44:0):0.083965):0.019942,((6:0,67:0.014138):0.070213,(61:0.011504,78:0):0):0.084170):0.245510);
tree tnt_32 = [&U] (1:0.183489,2:0.014272,(((((((((((((((((((((3:0.023144,40:0):0.009050,13:0):0.042041,(54:0,65:0.020940):0.015901):0.028564,12:0):0.016896,31:0.074452):0.036090,(43:0,63:0.010681):0.051176):0.062141,(26:0.084746,33:0.047424):0.097722):0,(22:0.070842,75:0.036742):0.048961):0.021250,((((((((((((4:0.046856,19:0.043934):0.033124,17:0):0.061056,(((15:0.071273,23:0):0.049192,39:0.132919):0.070009,((38:0.035730,59:0):0.017329,76:0.026848):6.78145e-05):0.056601):0.031705,(60:0.025590,74:0.017700):0.049275):0.017899,16:5.41333e-05):0.089548,27:0.046511):0.046884,69:0):0.032205,57:0.030342):0.018922,37:0.046027):0.025666,52:0.044466):0.058779,((((7:0.015411,(62:0.036006,77:0.014574):0):0.021342,18:0.022959):0.012352,68:0.010625):0.070503,(9:0.040071,46:0.035829):0.031355):0):0.087695,49:0.044081):0.057444):0.521581,((((((14:0.003614,(41:0.015847,((((47:0.003255,(88:0.010493,89:0):0.031397):0.014908,56:0):0.012418,55:0.003528):0,90:0.026719):0.016209):0.049979):0.014739,79:0.022729):0.069043,(((((30:0.029818,35:0):0.031835,(((34:0.035970,64:0.001961):0.025069,81:0.025407):0.016128,(80:0.008407,(82:0.005806,(83:0.001360,86:0.041976):0.113761):0.084411):0.035219):0.021493):0.039925,73:0.057209):0.033494,((58:0.026381,91:0.028226):0.057220,((84:0.003990,85:0.037039):0.016725,87:0):0.102505):0.037040):0.040305,94:0):0.081216):0.017392,(36:0.007582,((66:0,92:0.038266):0.013116,93:0):0.009628):0.056716):0.041867,50:0.018271):0.113997,24:0.015504):0.063452):3.00532e-08,45:0.035397):0.012279,71:0.123428):0.250036,28:0.047498):0.170662,95:0.065916):0.066388,((((10:0.014163,(20:0,42:0.031258):0.059853):0.026207,21:0.147674):0.008288,25:0):0.015139,48:0.004973):0.030100):0.054531,72:0.053650):0.043444,29:0.062948):0.021805,((5:0.022790,11:0):0.003806,70:0.030162):0.087788):0.000161,(51:0.098785,53:0):0.046266):0.080439,8:0):0.024346,((((6:0,67:0.013878):0.070740,78:0):0,61:0.010551):0.093645,(32:0,44:0):0.080336):0.001501):0.258307);
tree tnt_33 = [&U] (1:0.187664,2:0.016024,((((((((((((((((((((3:0.023620,40:0):0.009417,13:0):0.028668,((12:0,(54:0,65:0.022616):0.034633):0.017952,31:0.105855):0.020534):0.041382,(43:0,63:0.011455):0.046149):0.062091,(26:0.086111,33:0.048902):0.107624):0,(22:0.070383,75:0.044833):0.032295):0.014728,((((((((((((4:0.048069,19:0.045021):0.034016,17:0):0.062447,(((15:0.073027,23:0):0.050591,39:0.138122):0.072015,((38:0.036817,59:0):0.017975,76:0.027466):2.40640e-05):0.058728):0.032226,(60:0.026018,74:0.018401):0.051021):0.018231,16:6.17600e-05):0.092820,27:0.048272):0.047745,69:0):0.032283,57:0.032142):0.019270,37:0.047558):0.026539,52:0.046960):0.059031,((((7:0.016094,(62:0.037541,77:0.015115):0):0.022214,18:0.023808):0.012712,68:0.010739):0.074292,(9:0.042007,46:0.037225):0.031529):0):0.085904,49:0.048719):0.080691):0.519660,((((((14:0.004604,(41:0.016134,((((47:0.003264,(88:0.010728,89:0):0.032098):0.015308,56:0):0.012688,55:0.003596):0,90:0.027365):0.016676):0.050430):0.015508,79:0.023274):0.065821,(((((30:0.030499,35:0):0.030987,(((34:0.037136,64:0.001687):0.026165,81:0.025909):0.017279,(80:0.008996,(82:0.005292,(83:0.001356,86:0.043277):0.117350):0.086140):0.035417):0.022461):0.039668,73:0.063176):0.034448,((58:0.027447,91:0.027412):0.064129,((84:0.005343,87:0.013976):0,85:0.037722):0.121648):0.034400):0.041083,94:0):0.086045):0.017490,(36:0.007800,((66:0,92:0.039105):0.013469,93:0):0.009856):0.061945):0.039269,50:0.019352):0.117742,24:0.010034):0.066171):3.01421e-08,45:0.036126):0.012157,71:0.126236):0.262795,28:0.050310):0.175086,95:0.070389):0.067946,((((10:0.014683,(20:0,42:0.032182):0.061498):0.034740,25:0):0.009823,21:0.151010):0.002493,48:0.007995):0.029939):0.055295,72:0.055705):0.045494,29:0.063934):0.022584,((5:0.023476,11:0):0.003112,70:0.031482):0.091389):0,(51:0.101335,53:0):0.047409):0.081835,8:0):0.024053,(32:0,44:0):0.083226):0.019951,(((6:0,67:0.014051):0.069696,78:0):0,61:0.011426):0.083499):0.242855);
tree tnt_34 = [&U] (1:0.184939,2:0.015327,((((((((((((((((((((3:0.023273,40:0):0.009284,13:0):0.028305,((12:0,(54:0,65:0.022263):0.034089):0.017644,31:0.103950):0.020166):0.040717,(43:0,63:0.011266):0.045265):0.060848,(26:0.084183,33:0.048327):0.105566):0,(22:0.069165,75:0.044062):0.031721):0.014622,(((((((((((4:0.061318,(17:0.018131,19:0.053148):6.86498e-07):0.071270,((((15:0.072182,23:0):0.049425,39:0.136547):0.068969,(38:0.034217,59:0):0.018461):0.006718,76:0.021367):0.065121):0.023295,(60:0.024482,74:0.018230):0.044960):0.019657,16:0.000367):0.089747,27:0.047554):0.047148,69:0):0.031030,57:0.031350):0.018620,37:0.046421):0.026365,52:0.045526):0.058458,(((((7:0.015831,62:0.036904):0,77:0.014880):0.021860,18:0.023403):0.012520,68:0.010634):0.073232,(9:0.041296,46:0.036614):0.031115):0):0.084409,49:0.047614):0.079384):0.508285,((((((14:0.004533,(41:0.015866,((((47:0.003234,(88:0.010621,89:0):0.031747):0.015070,56:0):0.012511,55:0.003556):0,90:0.026893):0.016462):0.049688):0.015330,79:0.022882):0.064923,(((((30:0.030021,35:0):0.030450,(((34:0.036383,64:0.001793):0.025711,81:0.025440):0.016948,(80:0.009018,(82:0.005906,(83:0.001399,86:0.042333):0.114445):0.084035):0.034638):0.022298):0.038772,73:0.062376):0.034286,((58:0.026931,91:0.027146):0.062933,(84:0.005271,(85:0.037012,87:0.013773):0):0.118960):0.033633):0.040377,94:0):0.084017):0.017655,(36:0.007659,((66:0,92:0.038625):0.013272,93:0):0.009786):0.060615):0.038462,50:0.019308):0.114743,24:0.010587):0.065484):2.86049e-08,45:0.035614):0.012103,71:0.123090):0.254257,28:0.049946):0.170656,95:0.067105):0.066252,((((10:0.014271,(20:0,42:0.031625):0.060236):0.026439,21:0.148863):0.008284,25:0):0.015218,48:0.005005):0.030064):0.054916,72:0.054449):0.043723,29:0.063481):0.022157,(5:0.024897,(11:0,70:0.031165):0):0.089876):0.000366,(51:0.099485,53:0):0.046588):0.080933,8:0):0.023917,(32:0,44:0):0.081458):0.019846,(((6:0,67:0.013787):0.068120,61:0.011393):0,78:0):0.081548):0.237222);
tree tnt_35 = [&U] (1:0.193817,2:0.014201,(((((((((((((((((((((3:0.024169,40:0):0.009464,13:0):0.044015,(54:0,65:0.021904):0.015716):0.036082,31:0.093001):0,12:0):0.043609,(43:0,63:0.011237):0.058356):0.065568,(26:0.089991,33:0.049416):0.097289):0,(22:0.074359,75:0.037818):0.053694):0.020717,(((((((((((4:0.061360,(17:0.018008,19:0.054958):0.004007):0.068531,((((15:0.075065,23:0):0.050000,39:0.140624):0.069263,(38:0.034737,59:0):0.023515):0.006303,76:0.022252):0.065607):0.020936,(60:0.033425,74:0.011488):0.046894):0.019797,16:0.008237):0.085402,27:0.049021):0.050116,69:0):0.033272,57:0.031836):0.019391,37:0.048280):0.027541,52:0.046230):0.062160,(((((7:0.016094,62:0.037617):0,77:0.015136):0.022264,18:0.024103):0.012854,68:0.010963):0.072433,(9:0.041615,46:0.037790):0.033661):0):0.092473,49:0.047232):0.062068):0.542467,((((((14:0.003455,(41:0.016416,((((47:0.003213,(88:0.011015,89:0):0.033092):0.015714,56:0):0.013004,90:0.027945):0,55:0.003667):0.017024):0.052792):0.015905,79:0.023905):0.069085,(((((30:0.031118,35:0):0.031576,(((34:0.037997,64:0.001597):0.026706,81:0.026438):0.017696,(80:0.009109,(82:0.004797,(83:0.001250,86:0.044499):0.120620):0.088591):0.036259):0.022762):0.040569,73:0.064803):0.035072,((58:0.028079,91:0.027947):0.065776,((84:0.005554,87:0.014181):1.01372e-08,85:0.038438):0.124329):0.034856):0.042328,94:0):0.087691):0.017884,(36:0.008194,((66:0,92:0.039743):0.013785,93:0):0.009692):0.063006):0.041106,50:0.019383):0.119155,24:0.014067):0.068237):3.06218e-08,45:0.037299):0.012441,71:0.130325):0.267384,28:0.052441):0.178389,95:0.072791):0.069592,((((10:0.014935,(20:0,42:0.032895):0.062990):0.035559,25:0):0.010171,21:0.155102):0.002382,48:0.008156):0.030974):0.056466,72:0.057162):0.046655,29:0.065189):0.022771,((5:0.025034,70:0.033184):0,11:0):0.096936):0,(51:0.102859,53:0):0.048276):0.083851,8:0):0.021798,((((6:0,67:0.014598):0.075002,78:0):0,61:0.010711):0.099232,(32:0,44:0):0.084312):0.005135):0.276088);
tree tnt_36 = [&U] (1:0.188252,2:0.015834,(((((((((((((((((((((3:0.023590,40:0):0.009215,13:0):0.033476,(12:0,(54:0,65:0.022025):0.030163):0.030240):0.021072,31:0.090156):0.031553,(43:0,63:0.011090):0.046802):0.063209,(26:0.086568,33:0.048674):0.104731):0,(22:0.071039,75:0.041213):0.042461):0.019136,((((((((((((4:0.047777,19:0.044883):0.033847,17:0):0.061970,(((15:0.072699,23:0):0.050194,39:0.136971):0.071577,((38:0.036600,59:0):0.017850,76:0.027303):2.80096e-05):0.058420):0.032132,(60:0.025717,74:0.018361):0.050797):0.018272,16:1.48712e-05):0.092725,27:0.047404):0.047870,69:0):0.032516,57:0.031968):0.019360,37:0.047158):0.025695,52:0.046727):0.059372,(((((7:0.015945,62:0.037204):0,77:0.014985):0.022025,18:0.023709):0.012683,68:0.010723):0.073946,(9:0.041451,46:0.036911):0.031403):0):0.087958,49:0.045441):0.067219):0.524392,((((((14:0.004523,(41:0.016091,((((47:0.003259,(88:0.010710,89:0):0.032078):0.015303,56:0):0.012665,90:0.027338):0,55:0.003593):0.016653):0.050401):0.015475,79:0.023262):0.066008,(((((30:0.030440,35:0):0.030939,(((34:0.037059,64:0.001688):0.026091,81:0.025912):0.017223,(80:0.008960,(82:0.005314,(83:0.001317,86:0.043247):0.117123):0.086000):0.035400):0.022337):0.039530,73:0.063073):0.034365,((58:0.027366,91:0.027413):0.063845,((84:0.005325,87:0.013957):0,85:0.037609):0.121352):0.034257):0.041012,94:0):0.085533):0.017557,(36:0.007649,((66:0,92:0.038992):0.013386,93:0):0.009927):0.061440):0.039603,50:0.019250):0.115333,24:0.013629):0.067284):2.98110e-08,45:0.036233):0.011982,71:0.126178):0.261027,28:0.049916):0.175911,95:0.069998):0.067865,((((10:0.014685,(20:0,42:0.032066):0.061285):0.034633,25:0):0.009808,21:0.150568):0.002456,48:0.007975):0.029763):0.055268,72:0.055545):0.045330,29:0.063867):0.022421,(5:0.024880,(11:0,70:0.031840):0):0.092526):0,(51:0.100814,53:0):0.047262):0.081734,8:0):0.024033,(32:0,44:0):0.082925):0.019753,(((6:0,67:0.013992):0.069380,61:0.011373):0,78:0):0.083033):0.242625);
tree tnt_37 = [&U] (1:0.189099,2:0.014305,(((((((((((((((((((((3:0.023687,40:0):0.009281,13:0):0.043145,(54:0,65:0.021466):0.015420):0.035420,31:0.091053):0,12:1.23231e-08):0.042867,(43:0,63:0.011025):0.056978):0.064358,(26:0.087824,33:0.048352):0.095483):0,(22:0.072751,75:0.037220):0.052154):0.021405,((((((((((((4:0.048218,19:0.045186):0.033906,17:0):0.063135,(((15:0.073326,23:0):0.050676,39:0.137109):0.071875,((38:0.036625,59:0):0.017848,76:0.027541):2.93690e-05):0.058104):0.032146,(60:0.026203,74:0.018222):0.050607):0.018114,16:3.34009e-05):0.092750,27:0.048177):0.047868,69:0):0.033083,57:0.031268):0.019361,37:0.047528):0.026551,52:0.045650):0.060532,(((((7:0.015778,62:0.036928):0,77:0.014910):0.021872,18:0.023580):0.012632,68:0.010879):0.071272,(9:0.041071,46:0.036797):0.032754):0):0.090552,49:0.046806):0.059730):0.535680,((((((14:0.002336,(41:0.016370,(((47:0,(88:0.010743,89:0):0.036634):0.014517,56:0):0.007004,(55:0.002971,90:0.027691):0.009237):0.011634):0.052310):0.014829,79:0.013491):0.082162,(((((30:0.030542,35:0):0.033017,(((34:0.036980,64:0.001912):0.025758,81:0.026091):0.016477,(80:0.008297,(82:0.004921,(83:0.001323,86:0.043338):0.117967):0.087545):0.036462):0.021611):0.041812,73:0.057180):0.033611,((58:0.027066,91:0.028897):0.058238,((84:0.004272,85:0.037888):0.017120,87:0):0.106251):0.039224):0.042906,94:0):0.076304):0.017778,(36:0.007488,((66:0,92:0.038847):0.013261,93:0):0.010205):0.054405):0.048875,50:0.017659):0.117649,24:0.016132):0.065306):2.94953e-08,45:0.036790):0.011611,71:0.128263):0.259623,28:0.049615):0.176278,95:0.070365):0.068202,((((10:0.014688,(20:0,42:0.032138):0.061732):0.034894,25:0):0.009867,21:0.151746):0.002485,48:0.007980):0.030393):0.055219,72:0.055684):0.045568,29:0.064085):0.022273,((5:0.024847,70:0.032323):0,11:0):0.094049):1.88024e-08,(51:0.101156,53:0):0.047503):0.082086,8:0):0.023396,(((6:0,67:0.014276):0.073145,(61:0.010655,78:0):1.21594e-08):0.096472,(32:0,44:0):0.082812):0.002950):0.268457);
tree tnt_38 = [&U] (1:0.183710,2:0.014127,(((((((((((((((((((((3:0.023122,40:0):0.009041,13:0):0.041980,(54:0,65:0.020920):0.015893):0.028555,12:0):0.016903,31:0.074321):0.036105,(43:0,63:0.010643):0.050922):0.061990,(26:0.084594,33:0.047403):0.097745):1.31907e-08,(22:0.070752,75:0.036725):0.048862):0.021297,(((((((((((((4:0.046764,19:0.043890):0.033068,17:0):0.061014,(((15:0.071173,23:1.20255e-08):0.049116,39:0.132667):0.069908,((38:0.035665,59:0):0.017311,76:0.026831):6.79388e-05):0.056420):0.031668,(60:0.025796,74:0.017565):0.049242):0.017650,16:0.000116):0.089454,27:0.046358):0.046894,69:0):0.032149,57:0.030334):0.018883,37:0.045938):0.025600,52:0.044452):0.058675,(((7:0.015401,(62:0.035861,77:0.014513):0):0.021258,18:0.022937):0.012310,68:0.010611):0.070400):2.18638e-08,(9:0.039931,46:0.035808):0.031214):0.087509,49:0.043677):0.057522):0.516098,((((((14:0.002952,(41:0.015911,(((47:0,(88:0.010494,89:0):0.035845):0.014135,56:0):0.006885,(55:0.002918,90:0.026934):0.008975):0.011397):0.050411):0.014667,79:0.013153):0.076489,(((((30:0.029782,35:0):0.030843,(((34:0.035987,64:0.001905):0.025502,81:0.025217):0.016565,(80:0.008556,(82:0.005923,(83:0.001317,86:0.042034):0.113626):0.083565):0.034723):0.021800):0.039148,73:0.059801):0.033755,((58:0.026589,91:0.027259):0.060695,((84:0.005471,87:0.013508):0,85:0.036577):0.118991):0.034774):0.041496,94:0):0.074796):0.018461,(36:0.007140,((66:0,92:0.038048):0.012896,93:0):0.010203):0.054604):0.044932,50:0.018122):0.111016,24:0.017142):0.066440):2.83564e-08,45:0.035911):0.011645,71:0.122977):0.247403,28:0.048741):0.170094,95:0.065980):0.065858,((((10:0.014182,(20:0,42:0.031251):0.059769):0.026173,21:0.147541):0.008332,25:0):0.015154,48:0.004973):0.030156):0.054441,72:0.053661):0.043436,29:0.062982):0.021822,((5:0.022776,11:0):0.003775,70:0.030062):0.087784):0,(51:0.098774,53:0):0.046452):0.080468,8:0):0.024256,(((6:0,67:0.013882):0.070726,(61:0.010565,78:0):1.53671e-08):0.093634,(32:0,44:0):0.080371):0.001670):0.258391);
tree tnt_39 = [&U] (1:0.188848,2:0.014739,(((((((((((((((((((3:0.023599,40:0):0.009408,13:0):0.028624,((12:0,(54:0,65:0.022586):0.034588):0.017908,31:0.105746):0.020508):0.041310,(43:0,63:0.011438):0.046081):0.061964,(26:0.085875,33:0.048953):0.107430):1.20520e-08,(22:0.070343,75:0.044773):0.032180):0.014749,((((((((((((4:0.048121,19:0.045031):0.034019,17:0):0.062828,((((15:0.073034,23:0):0.050753,39:0.138096):0.070674,(38:0.036125,59:0):0.017457):0.001531,76:0.026927):0.058466):0.031971,(60:0.025906,74:0.018473):0.051002):0.018253,16:1.49272e-08):0.093026,27:0.048382):0.047636,69:0):0.032196,57:0.032112):0.019246,37:0.047458):0.026459,52:0.046869):0.058922,((((7:0.016073,(62:0.037459,77:0.015111):0):0.022163,18:0.023759):0.012680,68:0.010734):0.074148,(9:0.041885,46:0.037157):0.031430):0):0.085756,49:0.048600):0.080573):0.518740,((((((14:0.003977,(41:0.016061,((((47:0.003234,(88:0.010748,89:0):0.032180):0.015268,56:0):0.012661,55:0.003591):0,90:0.027249):0.016601):0.050855):0.015472,79:0.023268):0.065897,(((((30:0.030403,35:0):0.030814,(((34:0.036988,64:0.001707):0.026076,81:0.025802):0.017230,(80:0.009081,(82:0.005475,(83:0.001349,86:0.043065):0.116742):0.085690):0.035234):0.022441):0.039361,73:0.063353):0.034798,((58:0.027240,91:0.027578):0.063798,(84:0.005314,(85:0.037512,87:0.013941):0):0.120861):0.033866):0.041136,94:0):0.085530):0.018164,(36:0.008031,((66:0,92:0.039096):0.013547,93:0):0.009505):0.061432):0.039306,50:0.019271):0.117485,24:0.010494):0.065517):2.95260e-08,45:0.036215):0.011681,71:0.126409):0.260181,28:0.050231):0.173601,95:0.068502):0.067347,((((10:0.014423,(20:0,42:0.032038):0.061275):0.026953,21:0.151046):0.008356,25:0):0.015544,48:0.004978):0.030649):0.055952,72:0.055150):0.044661,29:0.064326):0.022282,(5:0.025037,(11:0,70:0.031719):0):0.091527):0.000492,(51:0.101270,53:0):0.047377):0.082743,8:0):0.023982,((((6:0,67:0.014164):0.072521,78:0):0,61:0.010803):0.095987,(32:0,44:0):0.082721):0.002238):0.266311);
tree tnt_40 = [&U] (1:0.187561,2:0.013604,((((((((((((((((((((3:0.023214,40:0):0.009065,13:0):0.032941,(12:0,(54:0,65:0.021585):0.029552):0.029507):0.020794,31:0.087920):0.031027,(43:0,63:0.010856):0.045724):0.061860,(26:0.084242,33:0.047860):0.102064):0,(22:0.069380,75:0.040346):0.041468):0.018575,((((((((((((4:0.059559,17:0.014333):0.012828,19:0.047766):0.055730,((((15:0.071918,23:0):0.047014,39:0.134641):0.065742,(38:0.033179,59:0):0.024932):0.006163,76:0.021198):0.064297):0.019882,(60:0.037300,74:0.005597):0.045697):0.019554,16:0.013112):0.077604,27:0.046442):0.049804,69:0):0.032312,57:0.030601):0.018737,37:0.045837):0.025795,52:0.044813):0.058951,((((7:0.015598,(62:0.036379,77:0.014687):0):0.021567,18:0.023189):0.012425,68:0.010551):0.072007,(9:0.040261,46:0.036448):0.031156):0):0.086426,49:0.044847):0.066204):0.516416,((((((14:0.003740,(41:0.015823,((((47:0.003227,(88:0.010673,89:0):0.031917):0.015132,56:0):0.012510,90:0.026948):0,55:0.003560):0.016419):0.050446):0.015363,79:0.022982):0.065565,(((((30:0.030031,35:0):0.030422,(((34:0.036364,64:0.001777):0.025648,81:0.025529):0.016910,(80:0.009035,(82:0.006031,(83:0.001282,86:0.042389):0.114516):0.084242):0.034743):0.022246):0.038612,73:0.062866):0.034455,((58:0.026847,91:0.027430):0.062863,(84:0.005242,(85:0.036885,87:0.013739):0):0.118984):0.033329):0.040600,94:0):0.083957):0.018138,(36:0.007815,((66:0,92:0.038601):0.013332,93:0):0.009454):0.060260):0.038863,50:0.019298):0.113618,24:0.013733):0.066074):3.04801e-08,45:0.035923):0.011893,71:0.124346):0.253289,28:0.048576):0.171216,95:0.067430):0.067096,((((10:0.014324,(20:0,42:0.031532):0.060049):0.026418,21:0.148372):0.008241,25:0):0.015248,48:0.004990):0.030163):0.055044,72:0.054436):0.043795,29:0.063665):0.021869,(5:0.024747,(11:0,70:0.030891):0):0.089889):0.000484,(51:0.099116,53:0):0.046512):0.081316,8:0):0.025132,(((6:0,67:0.013870):0.070790,(61:0.010735,78:0):2.97765e-08):0.093320,(32:0,44:0):0.081326):0.000619):0.260705);
tree tnt_41 = [&U] (1:0.188713,2:0.015454,((((((((((((((((((((((3:0.023795,40:0):0.009322,13:0):0.043371,(54:0,65:0.021575):0.015524):0.035507,31:0.091631):0,12:0):0.043047,(43:0,63:0.011089):0.057394):0.064672,(26:0.088445,33:0.048531):0.095925):0,(22:0.073114,75:0.037390):0.052534):0.021073,(((((((((((((4:0.048381,19:0.045303):0.033985,17:0):0.063282,(((15:0.073557,23:0):0.050841,39:0.137813):0.072061,((38:0.036764,59:0):0.017955,76:0.027592):3.50222e-05):0.058418):0.032227,(60:0.026105,74:0.018332):0.050697):0.018371,16:1.11506e-05):0.092952,27:0.048362):0.047954,69:0):0.033193,57:0.031465):0.019436,37:0.047795):0.026691,52:0.045939):0.060796,((((7:0.015847,77:0.014950):0,62:0.037136):0.021989,18:0.023701):0.012695,68:0.010896):0.071538):2.16825e-08,(9:0.041286,46:0.037010):0.032971):0.091011,49:0.047204):0.060331):0.539689,((((((14:0.003979,(41:0.016296,((((47:0.003255,(88:0.010769,89:0):0.032292):0.015394,56:0):0.012770,90:0.027536):0,55:0.003612):0.016670):0.051229):0.015087,79:0.023491):0.070756,(((((30:0.030653,35:0):0.032709,(((34:0.037228,64:0.001807):0.025831,81:0.026189):0.016708,(80:0.008520,(82:0.004892,(83:0.001332,86:0.043514):0.118390):0.087837):0.036416):0.021868):0.041409,73:0.058831):0.033870,((58:0.027282,91:0.028710):0.059425,((84:0.004162,85:0.038165):0.017195,87:0):0.106053):0.038265):0.041532,94:0):0.084670):0.017034,(36:0.007719,((66:0,92:0.039158):0.013446,93:0):0.009980):0.059361):0.042894,50:0.018538):0.118916,24:0.014185):0.064815):2.97152e-08,45:0.036380):0.012379,71:0.128451):0.263538,28:0.049475):0.177416,95:0.070483):0.068776,((((10:0.014715,(20:0,42:0.032280):0.061918):0.034958,25:0):0.009922,21:0.152179):0.002441,48:0.008017):0.030218):0.055559,72:0.055889):0.045670,29:0.064244):0.022548,(5:0.024950,(11:0,70:0.032395):0):0.093961):0,(51:0.101498,53:0):0.047541):0.082046,8:0):0.024017,(32:0,44:0):0.083645):0.019069,(((6:0,67:0.014144):0.070246,61:0.011453):0,78:0):0.084735):0.246429);
tree tnt_42 = [&U] (1:0.188255,2:0.013960,(((((((((((((((((((((3:0.023582,40:0):0.009218,13:0):0.042814,(54:0,65:0.021313):0.016101):0.029238,12:0):0.017033,31:0.075907):0.036690,(43:0,63:0.010885):0.052390):0.063396,(26:0.086627,33:0.048292):0.099474):1.32536e-08,(22:0.072196,75:0.037258):0.050305):0.021079,((((((((((((4:0.059751,(17:0.017841,19:0.053542):0.003691):0.066520,((((15:0.073156,23:0):0.048491,39:0.136438):0.067509,(38:0.033861,59:0):0.022941):0.006451,76:0.021575):0.063943):0.020624,(60:0.033158,74:0.010763):0.045892):0.019196,16:0.008528):0.082649,27:0.047447):0.049259,69:0):0.032543,57:0.030727):0.018967,37:0.046590):0.026677,52:0.044842):0.060400,((((7:0.015695,77:0.014834):0,62:0.036717):0.021749,18:0.023437):0.012581,68:0.010760):0.071817):2.17395e-08,(9:0.040707,46:0.036622):0.032238):0.089722,49:0.044380):0.059154):0.529142,((((((14:0.002083,(41:0.016278,(((47:0,(88:0.010748,89:0):0.036605):0.014494,56:0):0.006988,(55:0.002966,90:0.027547):0.009192):0.011606):0.052385):0.014855,79:0.013420):0.082503,(((((30:0.030403,35:0):0.032865,(((34:0.036709,64:0.001957):0.025586,81:0.025951):0.016353,(80:0.008304,(82:0.005175,(83:0.001311,86:0.043073):0.117025):0.086877):0.036210):0.021575):0.041505,73:0.056988):0.033494,((58:0.026939,91:0.028772):0.058001,((84:0.004271,85:0.037649):0.017016,87:0):0.105557):0.038984):0.042708,94:0):0.075616):0.017718,(36:0.007412,((66:0,92:0.038659):0.013165,93:0):0.010219):0.053923):0.048604,50:0.017755):0.115986,24:0.017044):0.065482):2.94212e-08,45:0.036667):0.011874,71:0.126546):0.256356,28:0.049379):0.174498,95:0.070122):0.068041,((((10:0.014626,(20:0,42:0.031964):0.061233):0.034615,25:0):0.009758,21:0.150771):0.002537,48:0.007926):0.030334):0.054719,72:0.055512):0.045204,29:0.063659):0.022109,(5:0.024725,(11:0,70:0.032153):0):0.093894):2.36806e-08,(51:0.100114,53:0):0.047049):0.081386,8:0):0.023572,((((6:0,67:0.014190):0.072557,78:0):0,61:0.010610):0.095546,(32:0,44:0):0.082135):0.002710):0.265802);
tree tnt_43 = [&U] (1:0.184823,2:0.013953,(((((((((((((((((((((3:0.023156,40:0):0.009072,13:0):0.042092,(54:0,65:0.020922):0.014973):0.034692,(12:0,31:0.088320):0):0.042086,(43:0,63:0.010723):0.054886):0.062491,(26:0.084735,33:0.047152):0.092727):0,(22:0.070401,75:0.036366):0.050352):0.020357,(((((((((((((4:0.059271,17:0.014452):0.012786,19:0.047686):0.056099,((((15:0.071922,23:0):0.046931,39:0.133662):0.065430,(38:0.032943,59:0):0.024752):0.006243,76:0.021161):0.063492):0.019636,(60:0.037660,74:0.005132):0.045339):0.019218,16:0.013353):0.076614,27:0.046574):0.049479,69:0):0.032579,57:0.029633):0.018596,37:0.045907):0.026399,52:0.043455):0.059676,((((7:0.015335,77:0.014477):0,62:0.035881):0.021289,18:0.022885):0.012303,68:0.010631):0.069033):2.20143e-08,(9:0.039687,46:0.036093):0.032235):0.088212,49:0.045977):0.058659):0.522783,((((((14:0.002735,(41:0.015990,(((47:0,(88:0.010606,89:0):0.036131):0.014250,56:0):0.006889,(55:0.002929,90:0.027089):0.009035):0.011405):0.050861):0.014503,79:0.013244):0.080354,(((((30:0.029907,35:0):0.032251,(((34:0.035981,64:0.002020):0.025134,81:0.025477):0.016015,(80:0.008298,(82:0.005816,(83:0.001315,86:0.042038):0.114089):0.084846):0.035486):0.021423):0.040521,73:0.056390):0.033328,((58:0.026373,91:0.028569):0.056779,((84:0.004189,85:0.036848):0.016731,87:0):0.103301):0.038061):0.041839,94:0):0.073825):0.018073,(36:0.007026,((66:0,92:0.038103):0.012893,93:0):0.010418):0.052661):0.047381,50:0.017782):0.113929,24:0.016425):0.063941):2.90687e-08,45:0.036043):0.011630,71:0.124497):0.249940,28:0.047495):0.171016,95:0.066653):0.067076,((((10:0.014207,(20:0,42:0.031330):0.059835):0.026256,21:0.147992):0.008320,25:0):0.015203,48:0.004977):0.030240):0.054516,72:0.054064):0.043474,29:0.063389):0.022000,((5:0.024742,70:0.030839):0,11:0):0.089581):0,(51:0.098574,53:0):0.046488):0.080343,8:0):0.023918,(32:0,44:0):0.080743):0.018745,(((6:0,67:0.013702):0.067680,78:0):0,61:0.011271):0.081564):0.237941);
tree tnt_44 = [&U] (1:0.185981,2:0.013373,((((((((((((((((((((3:0.023016,40:0):0.008991,13:0):0.032593,(12:0,(54:0,65:0.021389):0.029263):0.029267):0.020702,31:0.087041):0.030737,(43:0,63:0.010749):0.045166):0.061290,(26:0.083225,33:0.047476):0.101109):1.00982e-08,(22:0.068690,75:0.040020):0.040926):0.018694,(((((((((((((4:0.058984,17:0.014297):0.012706,19:0.047369):0.055274,((((15:0.071332,23:0):0.046604,39:0.133291):0.065219,(38:0.032898,59:0):0.024578):0.006235,76:0.020997):0.063730):0.019838,(60:0.037013,74:0.005606):0.045368):0.019235,16:0.012971):0.077043,27:0.045931):0.049452,69:0):0.032031,57:0.030224):0.018575,37:0.045407):0.025532,52:0.044314):0.058455,((((7:0.015459,77:0.014556):0,62:0.036022):0.021364,18:0.022957):0.012313,68:0.010505):0.071404):2.24064e-08,(9:0.039910,46:0.036072):0.030827):0.085608,49:0.044386):0.065389):0.509985,((((((14:0.002727,(41:0.015867,(((47:0,(88:0.010589,89:0):0.036066):0.014231,56:0):0.006896,(55:0.002926,90:0.026988):0.008950):0.011414):0.050754):0.014726,79:0.013232):0.076234,(((((30:0.029795,35:0):0.030719,(((34:0.035944,64:0.001902):0.025417,81:0.025322):0.016553,(80:0.008738,(82:0.006119,(83:0.001278,86:0.041976):0.113414):0.083549):0.034663):0.021868):0.038973,73:0.060466):0.033844,((58:0.026543,91:0.027445):0.061031,((84:0.005437,87:0.013524):0,85:0.036432):0.118695):0.034413):0.041593,94:0):0.075468):0.018487,(36:0.007278,((66:0,92:0.038104):0.012988,93:0):0.010002):0.055228):0.044103,50:0.018501):0.111331,24:0.015613):0.066398):2.92030e-08,45:0.036001):0.011309,71:0.123061):0.248467,28:0.048230):0.169726,95:0.066666):0.066316,((((10:0.014232,(20:0,42:0.031238):0.059481):0.026154,21:0.147064):0.008225,25:0):0.015097,48:0.004995):0.029993):0.054405,72:0.053985):0.043457,29:0.063196):0.021733,(5:0.024646,(11:0,70:0.030572):0):0.089219):2.64807e-05,(51:0.098238,53:0):0.046359):0.080672,8:0):0.025260,((((6:0,67:0.013756):0.070094,61:0.010672):0,78:0):0.092282,(32:0,44:0):0.080608):0.000351):0.258074);
tree tnt_45 = [&U] (1:0.187777,2:0.013893,(((((((((((((((((((3:0.023342,40:0):0.009305,13:0):0.028361,((12:0,(54:0,65:0.022260):0.034095):0.017613,31:0.103902):0.020161):0.040788,(43:0,63:0.011266):0.045350):0.060996,(26:0.084250,33:0.048261):0.105474):0,(22:0.069086,75:0.044015):0.031741):0.014122,((((((((((((4:0.060241,17:0.014414):0.012972,19:0.048141):0.056399,((((15:0.072550,23:0):0.047618,39:0.136433):0.066427,(38:0.033521,59:0):0.025191):0.006160,76:0.021455):0.064899):0.020005,(60:0.037691,74:0.005670):0.046147):0.019593,16:0.013179):0.078131,27:0.047514):0.049864,69:0):0.032236,57:0.030960):0.018730,37:0.046419):0.026737,52:0.045251):0.058853,((((7:0.015806,(62:0.036862,77:0.014870):0):0.021840,18:0.023388):0.012501,68:0.010600):0.072639,(9:0.040968,46:0.036915):0.031422):0):0.084844,49:0.048173):0.080050):0.513896,((((((14:0.003797,(41:0.015916,((((47:0.003229,(88:0.010731,89:0):0.032067):0.015197,56:0):0.012577,90:0.027071):0,55:0.003576):0.016498):0.050692):0.015436,79:0.023098):0.065586,(((((30:0.030192,35:0):0.030558,(((34:0.036596,64:0.001757):0.025818,81:0.025621):0.017043,(80:0.009105,(82:0.005910,(83:0.001323,86:0.042597):0.115287):0.084781):0.034894):0.022422):0.038904,73:0.063243):0.034635,((58:0.027027,91:0.027510):0.063432,((84:0.005281,87:0.013812):0,85:0.037120):0.119735):0.033544):0.040848,94:0):0.084878):0.018127,(36:0.008007,((66:0,92:0.038834):0.013469,93:0):0.009390):0.061072):0.038680,50:0.019432):0.116498,24:0.010216):0.065242):3.07184e-08,45:0.035975):0.012043,71:0.125084):0.256426,28:0.049280):0.171095,95:0.068187):0.067429,((((10:0.014360,(20:0,42:0.031770):0.060528):0.026612,21:0.149425):0.008327,25:0):0.015375,48:0.005001):0.030451):0.055293,72:0.054845):0.044131,29:0.064013):0.022042,((5:0.024879,70:0.031282):0,11:0):0.090648):0.000593,(51:0.099972,53:0):0.046836):0.081831,8:0):0.024799,((((6:0,67:0.013986):0.071477,78:0):0,61:0.010782):0.094305,(32:0,44:0):0.081899):0.001196):0.262572);
tree tnt_46 = [&U] (1:0.187621,2:0.014539,((((((((((((((((((((((3:0.023523,40:0):0.009186,13:0):0.042726,(54:0,65:0.021217):0.016124):0.029024,12:0):0.016983,31:0.075552):0.036619,(43:0,63:0.010836):0.052106):0.063200,(26:0.086226,33:0.047944):0.098859):0,(22:0.071646,75:0.037098):0.049995):0.020343,((((((((((((4:0.060223,17:0.014498):0.012985,19:0.048373):0.056887,((((15:0.072894,23:0):0.047554,39:0.135870):0.066376,(38:0.033434,59:0):0.025343):0.006147,76:0.021491):0.064435):0.019792,(60:0.038113,74:0.005155):0.045951):0.019675,16:0.013583):0.077800,27:0.047396):0.050158,69:0):0.033134,57:0.030312):0.018928,37:0.046310):0.026711,52:0.044428):0.060329,(((((7:0.015583,77:0.014710):0,62:0.036510):0.021636,18:0.023304):0.012513,68:0.010681):0.071081,(9:0.040325,46:0.036648):0.032298):0):0.089549,49:0.044780):0.059517):0.532897,((((((14:0.003650,(41:0.016100,((((47:0.003239,(88:0.010752,89:0):0.032168):0.015308,56:0):0.012663,55:0.003588):0,90:0.027298):0.016538):0.051107):0.015043,79:0.023246):0.070532,(((((30:0.030370,35:0):0.032374,(((34:0.036735,64:0.001866):0.025496,81:0.025960):0.016465,(80:0.008523,(82:0.005373,(83:0.001286,86:0.042925):0.116567):0.086661):0.035995):0.021771):0.040803,73:0.058569):0.033666,((58:0.026979,91:0.028607):0.058845,((84:0.004119,85:0.037654):0.017007,87:0):0.104791):0.037761):0.041173,94:0):0.083651):0.017011,(36:0.007678,((66:0,92:0.038792):0.013332,93:0):0.009821):0.058644):0.042281,50:0.018666):0.117196,24:0.014583):0.064409):3.04318e-08,45:0.036110):0.012555,71:0.126749):0.258951,28:0.047989):0.174852,95:0.069898):0.068657,((((10:0.014620,(20:0,42:0.031907):0.060942):0.034464,25:0):0.009738,21:0.149983):0.002504,48:0.007940):0.029925):0.054845,72:0.055372):0.045063,29:0.063783):0.022269,((5:0.024759,70:0.031795):0,11:0):0.092678):0,(51:0.099880,53:0):0.046898):0.081038,8:0):0.024028,(32:0,44:0):0.082220):0.018920,(((6:0,67:0.013929):0.069011,61:0.011301):0,78:0):0.082847):0.242428);
tree tnt_47 = [&U] (1:0.180281,2:0.014931,(((((((((((((((((((((3:0.022693,40:0):0.009011,13:0):0.027487,(12:0,(54:0,65:0.021071):0.028058):0.035199):0.020652,31:0.092537):0.030680,(43:0,63:0.010619):0.038559):0.073894,(26:0.067939,33:0.058253):0.112805):3.36037e-08,75:0.049773):0,22:0.076911):0.020513,((((((((((((4:0.059452,(17:0.017935,19:0.051583):2.53767e-07):0.069474,((((15:0.070267,23:0):0.047970,39:0.131936):0.067094,(38:0.033270,59:0):0.017391):0.006972,76:0.020620):0.063597):0.022915,(60:0.022927,74:0.018297):0.044396):0.019261,16:4.27975e-05):0.089017,27:0.044546):0.045902,69:0):0.029968,57:0.032019):0.020031,37:0.045984):0.015340,52:0.053160):0.057775,((((7:0.015268,77:0.014473):0,62:0.035904):0.021329,18:0.022673):0.012280,68:0.010022):0.077854):0,(9:0.040849,46:0.036244):0.021593):0.074702,49:0.069992):0.070947):0.503203,((((((14:0.002861,(41:0.015814,(((47:0,(88:0.010404,89:0):0.035469):0.014067,56:0):0.006793,(55:0.002887,90:0.026719):0.008898):0.011219):0.049937):0.014307,79:0.012998):0.078794,(((((30:0.029464,35:0):0.031876,(((34:0.035354,64:0.002102):0.024701,81:0.025196):0.015708,(80:0.008208,(82:0.006013,(83:0.001427,86:0.041365):0.111981):0.083133):0.034860):0.021107):0.039948,73:0.055138):0.032601,((58:0.026039,91:0.028075):0.055748,((84:0.004008,85:0.036501):0.016506,87:0):0.101789):0.037784):0.041013,94:0):0.072917):0.016961,(36:0.006975,((66:0,92:0.037713):0.012771,93:0):0.010184):0.052201):0.046888,50:0.017561):0.110424,24:0.016243):0.067680):2.95130e-08,45:0.035164):0.013587,71:0.117341):0.240653,28:0.053558):0.162003,95:0.067534):0.063622,((((10:0.014335,(20:0,42:0.030799):0.058713):0.033248,25:0):0.009234,21:0.144706):0.002671,48:0.007647):0.028901):0.052920,72:0.053679):0.043379,29:0.061959):0.021320,(5:0.024360,(11:0,70:0.030574):0):0.089336):0,(51:0.096569,53:0):0.045397):0.078695,8:0):0.025244,((((6:0,67:0.013600):0.069268,61:0.010336):0,78:0):0.090492,(32:0,44:0):0.079130):0.000105):0.251644);
tree tnt_48 = [&U] (1:0.187421,2:0.012883,((((((((((((((((((((3:0.023298,40:0):0.009126,13:0):0.042357,(54:0,65:0.021046):0.015063):0.034887,(12:1.23065e-08,31:0.088906):0):0.042263,(43:0,63:0.010790):0.055388):0.062931,(26:0.085410,33:0.047469):0.093274):0,(22:0.070939,75:0.036533):0.050789):0.020588,((((((((((((4:0.059756,17:0.014480):0.012892,19:0.048073):0.056587,((((15:0.072432,23:0):0.047310,39:0.134634):0.065842,(38:0.033149,59:0):0.024997):0.006219,76:0.021346):0.063834):0.019657,(60:0.038015,74:0.005072):0.045669):0.019344,16:0.013533):0.077235,27:0.047034):0.049786,69:0):0.032805,57:0.029896):0.018717,37:0.046203):0.026576,52:0.043788):0.060040,(((((7:0.015432,77:0.014584):0,62:0.036111):0.021418,18:0.023048):0.012375,68:0.010684):0.069456,(9:0.039901,46:0.036341):0.032448):0):0.088841,49:0.046174):0.058983):0.526578,((((((14:0.002121,(41:0.016078,(((47:0,(88:0.010683,89:0):0.036383):0.014340,56:0):0.006927,(55:0.002943,90:0.027258):0.009092):0.011462):0.051750):0.014644,79:0.013343):0.081196,(((((30:0.030090,35:0):0.032437,(((34:0.036236,64:0.001998):0.025287,81:0.025659):0.016137,(80:0.008360,(82:0.005675,(83:0.001308,86:0.042375):0.115081):0.085577):0.035738):0.021511):0.040807,73:0.056856):0.033580,((58:0.026528,91:0.028807):0.057219,((84:0.004217,85:0.037084):0.016825,87:0):0.104012):0.038214):0.042285,94:0):0.074545):0.018286,(36:0.007330,((66:0,92:0.038355):0.013067,93:0):0.010137):0.053091):0.047865,50:0.017778):0.115137,24:0.016391):0.064240):3.02311e-08,45:0.036375):0.011561,71:0.125881):0.251735,28:0.048197):0.171691,95:0.067498):0.067400,((((10:0.014289,(20:0,42:0.031551):0.060337):0.026492,21:0.149171):0.008369,25:0):0.015361,48:0.004968):0.030596):0.054914,72:0.054498):0.043952,29:0.063794):0.021963,((5:0.024790,70:0.031180):0,11:0):0.090828):0,(51:0.099285,53:0):0.046836):0.081313,8:0):0.024175,((((6:0,67:0.013959):0.071245,78:0):0,61:0.010676):0.094199,(32:0,44:0):0.081200):0.001910):0.262711);
tree tnt_49 = [&U] (1:0.189918,2:0.014537,((((((((((((((((((((((3:0.023739,40:0):0.009267,13:0):0.043132,(54:0,65:0.021420):0.016308):0.029288,12:0):0.017028,31:0.076440):0.036977,(43:0,63:0.010919):0.052638):0.063735,(26:0.087284,33:0.048400):0.099911):0,(22:0.072405,75:0.037399):0.050630):0.020249,(((((((((((((4:0.060816,17:0.014502):0.013102,19:0.048820):0.057382,((((15:0.073483,23:0):0.047976,39:0.137196):0.066887,(38:0.033697,59:0):0.025677):0.006071,76:0.021714):0.064901):0.019791,(60:0.038529,74:0.005070):0.046382):0.019802,16:0.013764):0.078503,27:0.047841):0.050527,69:0):0.033396,57:0.030740):0.019076,37:0.046736):0.026934,52:0.044993):0.060808,(((7:0.015729,(62:0.036760,77:0.014790):0):0.021777,18:0.023544):0.012595,68:0.010726):0.071627):2.22740e-08,(9:0.040570,46:0.037060):0.032539):0.090366,49:0.044884):0.060503):0.534528,((((((14:0.004006,(41:0.016131,((((47:0.003227,(88:0.010852,89:0):0.032513):0.015449,56:0):0.012768,90:0.027506):0,55:0.003616):0.016764):0.051299):0.015637,79:0.023429):0.067353,(((((30:0.030607,35:0):0.031065,(((34:0.037240,64:0.001670):0.026207,81:0.026011):0.017306,(80:0.008987,(82:0.005355,(83:0.001236,86:0.043478):0.117742):0.086632):0.035611):0.022486):0.039700,73:0.063764):0.034547,((58:0.027543,91:0.027621):0.064404,((84:0.005420,87:0.013937):0,85:0.037691):0.122050):0.034319):0.041415,94:0):0.085894):0.017684,(36:0.007774,((66:0,92:0.039103):0.013466,93:0):0.009869):0.061724):0.040056,50:0.019370):0.116489,24:0.014323):0.067262):3.03386e-08,45:0.036592):0.012491,71:0.127779):0.261812,28:0.049720):0.176093,95:0.070878):0.068955,((((10:0.014745,(20:0,42:0.032240):0.061511):0.034792,25:0):0.009879,21:0.151408):0.002455,48:0.008026):0.030146):0.055459,72:0.055959):0.045571,29:0.064338):0.022493,((5:0.024846,70:0.032069):0,11:0):0.093641):0,(51:0.100840,53:0):0.047392):0.081949,8:0):0.024126,(32:0,44:0):0.083232):0.019043,(((6:0,67:0.014057):0.069747,61:0.011426):0,78:0):0.083907):0.245647);
tree tnt_50 = [&U] (1:0.183823,2:0.014057,(((((((((((((((((((((3:0.022881,40:0):0.009076,13:0):0.027690,(12:0,(54:0,65:0.021198):0.028232):0.035412):0.020747,31:0.093095):0.030950,(43:0,63:0.010662):0.038818):0.074350,(26:0.068571,33:0.058450):0.113530):3.13110e-08,75:0.050140):0,22:0.077366):0.019836,(((((((((((((4:0.058584,17:0.014272):0.012569,19:0.046978):0.055081,((((15:0.070887,23:0):0.046349,39:0.132416):0.064911,(38:0.032726,59:0):0.024194):0.006294,76:0.020844):0.063490):0.020002,(60:0.036326,74:0.006087):0.044950):0.019278,16:0.012489):0.077795,27:0.044732):0.048763,69:0):0.031197,57:0.031747):0.020158,37:0.046022):0.015993,52:0.053206):0.058341,(((7:0.015336,(62:0.035991,77:0.014484):0):0.021382,18:0.022798):0.012303,68:0.010011):0.077568):2.08183e-08,(9:0.040731,46:0.036732):0.022009):0.075457,49:0.070451):0.072464):0.508594,((((((14:0.002935,(41:0.015858,(((47:0,(88:0.010549,89:0):0.035918):0.014221,56:0):0.006879,(55:0.002913,90:0.026981):0.008938):0.011389):0.050448):0.014703,79:0.013177):0.076096,(((((30:0.029732,35:0):0.030723,(((34:0.035860,64:0.001908):0.025339,81:0.025306):0.016485,(80:0.008656,(82:0.006083,(83:0.001317,86:0.041902):0.113249):0.083419):0.034616):0.021792):0.038978,73:0.060202):0.033468,((58:0.026569,91:0.027330):0.060941,((84:0.005389,87:0.013464):0,85:0.036448):0.118809):0.034590):0.041412,94:0):0.075496):0.017718,(36:0.007211,((66:0,92:0.038053):0.012965,93:0):0.010039):0.055392):0.044480,50:0.018331):0.110887,24:0.015360):0.069761):2.86025e-08,45:0.035687):0.013567,71:0.119403):0.244789,28:0.053691):0.163574,95:0.068916):0.064953,((((10:0.014473,(20:0,42:0.031109):0.059205):0.033563,25:0):0.009367,21:0.145839):0.002643,48:0.007758):0.029228):0.053632,72:0.054285):0.043963,29:0.062707):0.021619,((5:0.022641,11:0):0.003722,70:0.029981):0.088327):1.29832e-08,(51:0.097600,53:0):0.045919):0.079600,8:0):0.025429,(((6:0,67:0.013695):0.069866,(61:0.010447,78:0):0):0.091503,(32:0,44:0):0.080044):0.000141):0.255818);
tree tnt_51 = [&U] (1:0.191139,2:0.015220,(((((((((((((((((((3:0.023884,40:0):0.009515,13:0):0.028948,((12:0,(54:0,65:0.022859):0.035023):0.018136,31:0.107095):0.020801):0.041871,(43:0,63:0.011582):0.046673):0.062921,(26:0.087259,33:0.049471):0.108917):0,(22:0.071216,75:0.045352):0.032667):0.014698,(((((((((((((4:0.048733,19:0.045598):0.034378,17:0):0.063716,((((15:0.073936,23:0):0.051398,39:0.140068):0.071555,(38:0.036566,59:0):0.017748):0.001518,76:0.027235):0.059232):0.032254,(60:0.026137,74:0.018752):0.051584):0.018472,16:1.76222e-08):0.094467,27:0.049126):0.048163,69:0):0.032636,57:0.032633):0.019496,37:0.048066):0.026794,52:0.047587):0.059658,((((7:0.016271,62:0.037960):1.88579e-08,77:0.015291):0.022445,18:0.024091):0.012837,68:0.010816):0.075165):2.18805e-08,(9:0.042421,46:0.037628):0.031826):0.086965,49:0.049015):0.081892):0.525747,((((((14:0.003940,(41:0.016277,((((47:0.003242,(88:0.010872,89:0):0.032570):0.015512,56:0):0.012827,90:0.027655):0,55:0.003627):0.016815):0.051657):0.015681,79:0.023593):0.066874,(((((30:0.030802,35:0):0.031249,(((34:0.037583,64:0.001634):0.026425,81:0.026213):0.017495,(80:0.009094,(82:0.004992,(83:0.001313,86:0.043856):0.119037):0.087377):0.035835):0.022596):0.040106,73:0.064039):0.034819,((58:0.027717,91:0.027739):0.064935,(84:0.005391,(85:0.038095,87:0.014098):0):0.122981):0.034520):0.041736,94:0):0.087329):0.017754,(36:0.008172,((66:0,92:0.039487):0.013725,93:0):0.009544):0.062767):0.039888,50:0.019391):0.119598,24:0.010016):0.066588):2.99227e-08,45:0.036660):0.011948,71:0.128360):0.266231,28:0.051414):0.176489,95:0.071695):0.068474,((((10:0.014818,(20:0,42:0.032540):0.062278):0.035188,25:0):0.010020,21:0.152949):0.002399,48:0.008096):0.030354):0.055955,72:0.056450):0.046242,29:0.064603):0.022583,((5:0.025053,70:0.032627):0,11:0):0.094668):0,(51:0.102370,53:0):0.047982):0.083359,8:0):0.023671,((((6:0,67:0.014378):0.073839,78:0):0,61:0.010774):0.097358,(32:0,44:0):0.083966):0.002722):0.270678);
tree tnt_52 = [&U] (1:0.180565,2:0.015542,((((((((((((((((((((3:0.022844,40:0):0.009027,13:0):0.027678,((12:0,(54:0,65:0.021734):0.033705):0.017458,31:0.100070):0.019782):0.039979,(43:0,63:0.011037):0.043189):0.057575,(26:0.079369,33:0.049399):0.101372):0,(22:0.067170,75:0.044044):0.033585):0.022067,(((((((((((((4:0.057828,17:0.015373):0.012498,19:0.046056):0.055442,((((15:0.070947,23:3.03293e-08):0.046574,39:0.132762):0.065083,(38:0.032823,59:0):0.024385):0.006344,76:0.020807):0.064461):0.019961,(60:0.036327,74:0.006030):0.044700):0.019201,16:0.012596):0.076263,27:0.046402):0.048305,69:0):0.029961,57:0.030917):0.018046,37:0.043111):0.026789,52:0.042366):0.037280,(((7:0.015798,62:0.034236):0.009905,(18:0.017219,68:0.020764):0.021966):0.015053,77:0):0.066152):0.017677,(9:0.043509,46:0.032958):0.034568):0.078866,49:0.029478):0.077923):0.492115,((((((14:0.004396,(41:0.015722,((((47:0.003239,(88:0.010534,89:0):0.031436):0.014902,56:0):0.012418,90:0.026645):0,55:0.003520):0.016315):0.049319):0.015242,79:0.022624):0.064495,(((((30:0.029769,35:0):0.030181,(((34:0.035974,64:0.001831):0.025467,81:0.025157):0.016746,(80:0.008909,(82:0.006283,(83:0.001248,86:0.041891):0.112950):0.083118):0.034340):0.022221):0.038271,73:0.061992):0.034148,((58:0.026666,91:0.026990):0.062345,((84:0.005187,87:0.013596):0,85:0.036577):0.117742):0.033186):0.039969,94:0):0.082989):0.017714,(36:0.007534,((66:0,92:0.038439):0.013154,93:0):0.009701):0.059842):0.038018,50:0.019316):0.112758,24:0.010969):0.065209):2.99830e-08,45:0.036177):0.010079,71:0.121762):0.249991,28:0.048338):0.168300,95:0.066076):0.066043,((((10:0.014140,(20:0,42:0.031260):0.059470):0.026068,21:0.146987):0.008263,25:0):0.015041,48:0.005007):0.029841):0.054369,72:0.053930):0.043378,29:0.062770):0.022101,((5:0.022693,11:0):0.004303,70:0.029628):0.086552):0,(51:0.098058,53:0):0.045973):0.080236,8:0):0.024069,(32:0,44:0):0.079935):0.019756,(((6:0,67:0.013643):0.067204,78:0):0,61:0.011051):0.080297):0.231823);
tree tnt_53 = [&U] (1:0.181800,2:0.014837,(((((((((((((((((((3:0.022812,40:0):0.009043,13:0):0.027714,((12:0,(54:0,65:0.021769):0.033663):0.017435,31:0.100514):0.019750):0.039846,(43:0,63:0.011003):0.043521):0.058488,(26:0.079916,33:0.049235):0.101384):1.63339e-08,(22:0.067681,75:0.043443):0.032993):0.020170,((((((((((((4:0.059808,(17:0.018908,19:0.051703):4.21232e-07):0.070159,((((15:0.071385,23:3.11196e-08):0.048794,39:0.133873):0.068070,(38:0.033756,59:0):0.018271):0.006843,76:0.021007):0.064916):0.022863,(60:0.024554,74:0.017735):0.044063):0.019273,16:0.000540):0.088223,27:0.046506):0.045938,69:0):0.029717,57:0.031092):0.018312,37:0.042685):0.026755,52:0.042242):0.039397,((((7:0.015775,62:0.043470):0.013469,18:0.023424):0.011414,68:0.014192):0.025046,77:2.14501e-08):0.058407):0.013761,(9:0.041341,46:0.035976):0.037345):0.079539,49:0.032419):0.077108):0.496291,((((((14:0.002635,(41:0.015928,(((47:0,(88:0.010479,89:0):0.035702):0.014104,56:0):0.006859,(55:0.002903,90:0.026830):0.008960):0.011306):0.050527):0.014401,79:0.013102):0.079044,(((((30:0.029690,35:0):0.032034,(((34:0.035667,64:0.002085):0.024960,81:0.025266):0.015907,(80:0.008325,(82:0.005947,(83:0.001385,86:0.041647):0.112898):0.083817):0.035089):0.021366):0.040278,73:0.055577):0.033138,((58:0.026200,91:0.028208):0.056374,((84:0.004110,85:0.036669):0.016594,87:0):0.102182):0.037896):0.041417,94:0):0.073747):0.017639,(36:0.007253,((66:0,92:0.038134):0.012970,93:0):0.009932):0.052861):0.046354,50:0.017808):0.113467,24:0.013042):0.063568):2.93427e-08,45:0.035902):0.010225,71:0.122068):0.247732,28:0.048145):0.168694,95:0.065736):0.065428,((((10:0.014079,(20:0,42:0.031195):0.059584):0.026089,21:0.147334):0.008280,25:0):0.015017,48:0.004992):0.029949):0.054096,72:0.053741):0.043394,29:0.062477):0.021824,((5:0.022694,11:0):0.004336,70:0.029816):0.087075):0,(51:0.097739,53:0):0.045878):0.080225,8:0):0.025066,((((6:0,67:0.013818):0.070283,78:0):0,61:0.010507):0.092672,(32:0,44:0):0.080237):0.000693):0.254982);
tree tnt_54 = [&U] (1:0.190771,2:0.014137,((((((((((((((((((((3:0.023844,40:0):0.009340,13:0):0.043448,(54:0,65:0.021624):0.015560):0.035551,(12:0,31:0.091879):0):0.043140,(43:0,63:0.011083):0.057399):0.064637,(26:0.088597,33:0.048746):0.096152):0,(22:0.073341,75:0.037446):0.052637):0.021107,(((((((((((((4:0.048531,19:0.045378):0.034003,17:0):0.063876,((((15:0.073686,23:0):0.051100,39:0.138118):0.070848,(38:0.036125,59:0):0.017525):0.001530,76:0.027091):0.058242):0.031949,(60:0.026163,74:0.018358):0.050718):0.018395,16:1.01927e-08):0.093258,27:0.048524):0.047976,69:0):0.033134,57:0.031624):0.019443,37:0.047854):0.026666,52:0.046091):0.060799,((((7:0.015882,62:0.037075):1.94284e-08,77:0.014941):0.021949,18:0.023740):0.012675,68:0.010889):0.071534):2.24027e-08,(9:0.041185,46:0.037123):0.032894):0.091006,49:0.046926):0.060608):0.536189,((((((14:0.003732,(41:0.016173,((((47:0.003221,(88:0.010827,89:0):0.032514):0.015400,56:0):0.012783,90:0.027478):0,55:0.003617):0.016742):0.051532):0.015584,79:0.023497):0.067388,(((((30:0.030638,35:0):0.031089,(((34:0.037346,64:0.001662):0.026315,81:0.025986):0.017387,(80:0.009026,(82:0.005229,(83:0.001295,86:0.043572):0.118097):0.086715):0.035633):0.022496):0.039747,73:0.063794):0.034984,((58:0.027493,91:0.027756):0.064249,((84:0.005417,87:0.014020):1.03483e-08,85:0.037799):0.122027):0.034165):0.041566,94:0):0.085717):0.018343,(36:0.007979,((66:0,92:0.039269):0.013572,93:0):0.009672):0.061409):0.040549,50:0.019101):0.116951,24:0.014507):0.066975):2.94880e-08,45:0.036717):0.011971,71:0.128400):0.261045,28:0.050966):0.175783,95:0.069044):0.068027,((((10:0.014513,(20:0,42:0.032290):0.061899):0.027206,21:0.152684):0.008446,25:0):0.015776,48:0.004933):0.031048):0.056554,72:0.055513):0.045044,29:0.064879):0.022457,((5:0.025064,70:0.032022):0,11:0):0.092803):0.000357,(51:0.101963,53:0):0.047783):0.083360,8:0):0.022363,((((6:0,67:0.014337):0.073480,61:0.010727):0,78:0):0.097708,(32:0,44:0):0.083010):0.004262):0.270948);
tree tnt_55 = [&U] (1:0.189573,2:0.014463,(((((((((((((((((((((3:0.023780,40:0):0.009292,13:0):0.043259,(54:0,65:0.021516):0.016371):0.029353,12:0):0.017088,31:0.076975):0.036971,(43:0,63:0.010999):0.053171):0.064109,(26:0.087883,33:0.048650):0.100598):0,(22:0.073036,75:0.037590):0.050889):0.021262,(((((((((((((4:0.048335,19:0.045237):0.033925,17:0):0.063556,((((15:0.073418,23:0):0.050816,39:0.137520):0.070680,(38:0.036028,59:0):0.017466):0.001578,76:0.026975):0.058086):0.032022,(60:0.026007,74:0.018364):0.050580):0.018401,16:2.18140e-08):0.092997,27:0.048324):0.047938,69:0):0.033117,57:0.031473):0.019452,37:0.047320):0.026458,52:0.045971):0.060411,((((7:0.015839,77:0.014964):0,62:0.037078):0.021944,18:0.023673):0.012687,68:0.010834):0.072493):2.16883e-08,(9:0.041206,46:0.036863):0.032324):0.090583,49:0.045040):0.059671):0.537725,((((((14:0.003297,(41:0.016265,((((47:0.003244,(88:0.010782,89:0):0.032324):0.015392,56:0):0.012760,55:0.003606):0,90:0.027490):0.016618):0.051811):0.015126,79:0.023439):0.071212,(((((30:0.030602,35:0):0.032669,(((34:0.037143,64:0.001823):0.025763,81:0.026170):0.016661,(80:0.008510,(82:0.004934,(83:0.001307,86:0.043449):0.118156):0.087670):0.036366):0.021799):0.041304,73:0.058744):0.033909,((58:0.027203,91:0.028751):0.059237,((84:0.004137,85:0.038092):0.017158,87:0):0.105844):0.038108):0.041606,94:0):0.084471):0.017147,(36:0.007956,((66:0,92:0.039120):0.013516,93:0):0.009606):0.059053):0.043138,50:0.018456):0.118473,24:0.015000):0.064761):2.96376e-08,45:0.036425):0.012239,71:0.128264):0.262097,28:0.049245):0.176797,95:0.070432):0.068509,((((10:0.014704,(20:0,42:0.032206):0.061807):0.034903,25:0):0.009896,21:0.151871):0.002445,48:0.008004):0.030272):0.055480,72:0.055754):0.045716,29:0.064130):0.022323,(5:0.024850,(11:0,70:0.032363):0):0.094128):2.53150e-08,(51:0.101272,53:0):0.047458):0.082334,8:0):0.023422,(((6:0,67:0.014289):0.073229,(61:0.010651,78:0):2.58801e-08):0.096606,(32:0,44:0):0.082902):0.002857):0.268865);
tree tnt_56 = [&U] (1:0.185864,2:0.014953,(((((((((((((((((((((3:0.023454,40:0):0.009193,13:0):0.042718,(54:0,65:0.021267):0.015265):0.035038,(12:0,31:0.090187):0):0.042547,(43:0,63:0.010918):0.056230):0.063532,(26:0.086696,33:0.047899):0.094473):0,(22:0.071917,75:0.036934):0.051447):0.021031,(((((((((((((4:0.047692,19:0.044646):0.033567,17:0):0.062599,((((15:0.072499,23:0):0.050162,39:0.135543):0.069785,(38:0.035569,59:0):0.017151):0.001587,76:0.026663):0.057295):0.031705,(60:0.025790,74:0.018048):0.049975):0.018140,16:0):0.091403,27:0.047499):0.047363,69:0):0.032611,57:0.030869):0.019141,37:0.047037):0.026223,52:0.045122):0.059853,((((7:0.015614,77:0.014735):0,62:0.036540):0.021650,18:0.023301):0.012505,68:0.010785):0.070478):2.14668e-08,(9:0.040648,46:0.036432):0.032398):0.089421,49:0.046568):0.059134):0.530275,((((((14:0.003970,(41:0.016032,((((47:0.003239,(88:0.010639,89:0):0.031875):0.015130,56:0):0.012584,55:0.003566):0,90:0.027073):0.016437):0.050378):0.014866,79:0.023091):0.069777,(((((30:0.030186,35:0):0.032188,(((34:0.036532,64:0.001890):0.025417,81:0.025726):0.016394,(80:0.008495,(82:0.005435,(83:0.001362,86:0.042606):0.115726):0.085867):0.035718):0.021677):0.040539,73:0.058016):0.033782,((58:0.026743,91:0.028489):0.058166,((84:0.004087,85:0.037482):0.016925,87:0):0.103918):0.037464):0.040838,94:0):0.082525):0.017423,(36:0.007543,((66:0,92:0.038672):0.013232,93:0):0.009933):0.057752):0.042297,50:0.018398):0.116249,24:0.014757):0.063822):2.90681e-08,45:0.035853):0.012126,71:0.125784):0.256119,28:0.048348):0.173726,95:0.067097):0.067389,((((10:0.014289,(20:0,42:0.031695):0.060739):0.026642,21:0.149900):0.008337,25:0):0.015385,48:0.004968):0.030401):0.055430,72:0.054435):0.044093,29:0.063776):0.022329,((5:0.023218,11:0):0.003489,70:0.030698):0.088981):3.67336e-05,(51:0.100188,53:0):0.046954):0.081302,8:0):0.023914,(32:0,44:0):0.081932):0.019016,(((6:0,67:0.013897):0.068797,78:0):0,61:0.011395):0.083333):0.241363);
tree tnt_57 = [&U] (1:0.188189,2:0.014155,(((((((((((((((((((((3:0.023603,40:0):0.009249,13:0):0.042997,(54:0,65:0.021399):0.015361):0.035247,31:0.090809):0,12:0):0.042735,(43:0,63:0.010988):0.056759):0.063998,(26:0.087419,33:0.048232):0.095073):0,(22:0.072495,75:0.037110):0.051908):0.021247,((((((((((((4:0.048069,19:0.044973):0.033766,17:0):0.063198,((((15:0.073028,23:0):0.050588,39:0.136605):0.070237,(38:0.035797,59:0):0.017302):0.001590,76:0.026848):0.057678):0.031826,(60:0.025965,74:0.018193):0.050279):0.018271,16:1.55158e-08):0.092220,27:0.047997):0.047640,69:0):0.032851,57:0.031150):0.019273,37:0.047364):0.026416,52:0.045473):0.060252,(((((7:0.015719,77:0.014848):0,62:0.036788):0.021789,18:0.023475):0.012583,68:0.010837):0.070928,(9:0.040891,46:0.036685):0.032623):0):0.090076,49:0.046784):0.059496):0.533939,((((((14:0.003400,(41:0.016131,((((47:0.003234,(88:0.010718,89:0):0.032135):0.015243,56:0):0.012668,90:0.027246):0,55:0.003587):0.016503):0.051269):0.014977,79:0.023289):0.070520,(((((30:0.030376,35:0):0.032378,(((34:0.036798,64:0.001865):0.025578,81:0.025911):0.016523,(80:0.008560,(82:0.005285,(83:0.001352,86:0.042963):0.116760):0.086626):0.035976):0.021773):0.040829,73:0.058521):0.034049,((58:0.026911,91:0.028721):0.058639,((84:0.004116,85:0.037730):0.017023,87:0):0.104662):0.037596):0.041277,94:0):0.083345):0.017650,(36:0.007859,((66:0,92:0.038931):0.013420,93:0):0.009638):0.058248):0.042759,50:0.018395):0.117451,24:0.014800):0.064198):2.98138e-08,45:0.036196):0.012105,71:0.127131):0.257748,28:0.049223):0.174243,95:0.067975):0.067707,((((10:0.014380,(20:0,42:0.031927):0.061266):0.026897,21:0.151134):0.008391,25:0):0.015560,48:0.004945):0.030767):0.055820,72:0.054901):0.044493,29:0.064234):0.022206,(5:0.024955,(11:0,70:0.031720):0):0.091781):0.000314,(51:0.100866,53:0):0.047248):0.082329,8:0):0.023142,(((6:0,67:0.014179):0.072552,(61:0.010683,78:0):2.75089e-08):0.096274,(32:0,44:0):0.082134):0.003211):0.266727);
tree tnt_58 = [&U] (1:0.190290,2:0.015020,((((((((((((((((((((3:0.023700,40:0):0.009255,13:0):0.033665,(12:0,(54:0,65:0.022123):0.030311):0.030345):0.021138,31:0.090550):0.031693,(43:0,63:0.011140):0.047081):0.063530,(26:0.087034,33:0.048933):0.105212):0,(22:0.071422,75:0.041365):0.042720):0.019220,((((((((((((4:0.048051,19:0.045133):0.034003,17:0):0.062384,(((15:0.073071,23:0):0.050510,39:0.137700):0.071896,((38:0.036759,59:0):0.017958,76:0.027441):2.43692e-05):0.058721):0.032203,(60:0.025852,74:0.018475):0.051024):0.018373,16:1.46984e-05):0.093359,27:0.047791):0.048063,69:0):0.032680,57:0.032172):0.019455,37:0.047358):0.025820,52:0.046964):0.059633,(((((7:0.016020,62:0.037371):0,77:0.015070):0.022116,18:0.023829):0.012733,68:0.010758):0.074288,(9:0.041601,46:0.037080):0.031529):0):0.088418,49:0.045537):0.067572):0.527527,((((((14:0.003929,(41:0.016161,((((47:0.003252,(88:0.010773,89:0):0.032288):0.015392,56:0):0.012728,90:0.027470):0,55:0.003606):0.016695):0.051226):0.015572,79:0.023416):0.066584,(((((30:0.030582,35:0):0.031062,(((34:0.037259,64:0.001668):0.026205,81:0.026060):0.017321,(80:0.009013,(82:0.005192,(83:0.001297,86:0.043522):0.117918):0.086581):0.035595):0.022407):0.039723,73:0.063508):0.034587,((58:0.027486,91:0.027600):0.064215,(84:0.005340,(85:0.037793,87:0.014008):0):0.121973):0.034293):0.041377,94:0):0.086228):0.017756,(36:0.007970,((66:0,92:0.039195):0.013560,93:0):0.009585):0.061839):0.039945,50:0.019244):0.116451,24:0.013589):0.067267):3.01312e-08,45:0.036502):0.011822,71:0.127421):0.262521,28:0.050332):0.176453,95:0.070707):0.068074,((((10:0.014753,(20:0,42:0.032239):0.061683):0.034856,25:0):0.009894,21:0.151500):0.002425,48:0.008024):0.030037):0.055572,72:0.055896):0.045748,29:0.064167):0.022340,(5:0.024889,(11:0,70:0.032129):0):0.093614):0,(51:0.101356,53:0):0.047531):0.082604,8:0):0.024332,((((6:0,67:0.014233):0.072974,61:0.010742):0,78:0):0.096098,(32:0,44:0):0.083261):0.001779):0.267682);
tree tnt_59 = [&U] (1:0.183952,2:0.015635,((((((((((((((((((((3:0.023206,40:0):0.009262,13:0):0.028207,((12:0,(54:0,65:0.022224):0.034009):0.017633,31:0.103893):0.020109):0.040571,(43:0,63:0.011247):0.045310):0.060737,(26:0.084148,33:0.048138):0.105513):0,(22:0.069125,75:0.043994):0.031593):0.014818,(((((((((((((4:0.047180,19:0.044213):0.033503,17:0):0.061172,(((15:0.071733,23:0):0.049669,39:0.135283):0.070761,((38:0.036202,59:0):0.017563,76:0.027036):6.58895e-05):0.057586):0.031904,(60:0.025671,74:0.018015):0.050197):0.017925,16:5.33028e-05):0.090747,27:0.047211):0.047015,69:0):0.031649,57:0.031396):0.018909,37:0.046718):0.026062,52:0.045939):0.057982,((((7:0.015813,62:0.036836):0,77:0.014860):0.021818,18:0.023340):0.012492,68:0.010618):0.072868):2.19760e-08,(9:0.041261,46:0.036550):0.030971):0.084155,49:0.048174):0.078768):0.509376,((((((14:0.004681,(41:0.015853,((((47:0.003259,(88:0.010552,89:0):0.031535):0.014984,56:0):0.012468,90:0.026834):0,55:0.003546):0.016394):0.049341):0.015244,79:0.022813):0.064536,(((((30:0.029968,35:0):0.030438,(((34:0.036341,64:0.001784):0.025694,81:0.025371):0.016918,(80:0.008941,(82:0.005891,(83:0.001393,86:0.042254):0.114345):0.083939):0.034634):0.022245):0.038734,73:0.062132):0.034268,((58:0.026852,91:0.027127):0.062650,((84:0.005241,87:0.013755):0,85:0.036978):0.118946):0.033651):0.040248,94:0):0.083745):0.017800,(36:0.007605,((66:0,92:0.038554):0.013224,93:0):0.009804):0.060288):0.038505,50:0.019192):0.114798,24:0.010574):0.065110):2.90996e-08,45:0.035478):0.012057,71:0.123150):0.254468,28:0.049021):0.170862,95:0.066735):0.066517,((((10:0.014242,(20:0,42:0.031525):0.060178):0.026392,21:0.148382):0.008302,25:0):0.015204,48:0.004999):0.030048):0.054855,72:0.054229):0.043713,29:0.063381):0.022172,(5:0.024874,(11:0,70:0.031032):0):0.089491):0.000142,(51:0.099637,53:0):0.046722):0.080933,8:0):0.023890,(32:0,44:0):0.081395):0.019758,((6:0,67:0.013783):0.068122,(61:0.011340,78:0):2.59205e-08):0.081668):0.236990);
tree tnt_60 = [&U] (1:0.189853,2:0.014815,(((((((((((((((((((((3:0.023570,40:0):0.009198,13:0):0.033515,(12:0,(54:0,65:0.021925):0.030043):0.029953):0.021049,31:0.089402):0.031541,(43:0,63:0.011037):0.046577):0.062986,(26:0.085992,33:0.048467):0.103887):0,(22:0.070488,75:0.040947):0.042371):0.018303,(((((((((((((4:0.060616,17:0.014358):0.013038,19:0.048568):0.056576,((((15:0.073023,23:0):0.047724,39:0.137056):0.066768,(38:0.033692,59:0):0.025459):0.006086,76:0.021573):0.065230):0.020066,(60:0.037831,74:0.005651):0.046400):0.019812,16:0.013327):0.079038,27:0.047285):0.050467,69:0):0.032850,57:0.031211):0.019030,37:0.046546):0.026252,52:0.045673):0.059857,((((7:0.015837,62:0.036992):0,77:0.014886):0.021915,18:0.023590):0.012618,68:0.010654):0.073205):2.28938e-08,(9:0.040922,46:0.037051):0.031695):0.088007,49:0.045387):0.067809):0.525485,((((((14:0.004181,(41:0.016063,((((47:0.003234,(88:0.010810,89:0):0.032350):0.015404,56:0):0.012698,55:0.003602):0,90:0.027408):0.016691):0.050903):0.015562,79:0.023352):0.066409,(((((30:0.030482,35:0):0.030896,(((34:0.037056,64:0.001687):0.026060,81:0.025975):0.017221,(80:0.009056,(82:0.005480,(83:0.001260,86:0.043243):0.117062):0.086122):0.035412):0.022424):0.039444,73:0.063642):0.034469,((58:0.027386,91:0.027573):0.064158,((84:0.005343,87:0.013934):0,85:0.037517):0.121338):0.034066):0.041189,94:0):0.085852):0.017661,(36:0.007751,((66:0,92:0.039022):0.013445,93:0):0.009804):0.061737):0.039369,50:0.019482):0.115876,24:0.013234):0.067099):3.04236e-08,45:0.036401):0.011992,71:0.126780):0.261236,28:0.049435):0.175489,95:0.070627):0.068465,((((10:0.014716,(20:0,42:0.032091):0.061142):0.034599,25:0):0.009817,21:0.150463):0.002445,48:0.008003):0.029831):0.055264,72:0.055772):0.045371,29:0.064106):0.022416,((5:0.024862,70:0.031754):0,11:0):0.092652):0,(51:0.100436,53:0):0.047198):0.081755,8:0):0.024137,(32:0,44:0):0.082773):0.019685,(((6:0,67:0.013942):0.069118,61:0.011381):0,78:0):0.082575):0.243063);
tree tnt_61 = [&U] (1:0.176387,2:0.014881,(((((((((((((((((((((3:0.022279,40:0):0.008854,13:0):0.026926,(12:0,(54:0,65:0.020715):0.027557):0.034576):0.020298,31:0.090936):0.030046,(43:0,63:0.010414):0.037882):0.072310,(26:0.066472,33:0.057261):0.110685):3.80181e-08,75:0.048830):0,22:0.075510):0.020530,(((((((((((((4:0.045063,19:0.042403):0.032319,17:0):0.058204,(((15:0.068653,23:0):0.047276,39:0.128151):0.067939,((38:0.034672,59:0):0.016555,76:0.025996):2.72868e-05):0.055017):0.030900,(60:0.024733,74:0.017305):0.048374):0.017324,16:1.09670e-05):0.087629,27:0.043079):0.045410,69:0):0.029991,57:0.031566):0.020053,37:0.045783):0.014460,52:0.052813):0.056400,((((7:0.015003,62:0.035134):0,77:0.014188):0.020889,18:0.022223):0.012036,68:0.009870):0.076084):0,(9:0.040050,46:0.035606):0.020949):0.073102,49:0.069383):0.068822):0.492948,((((((14:0.003514,(41:0.015505,(((47:0,(88:0.010201,89:0):0.034857):0.013757,56:0):0.006712,(55:0.002851,90:0.026199):0.008721):0.011044):0.048368):0.014207,79:0.012799):0.073534,(((((30:0.028960,35:0):0.030007,(((34:0.034784,64:0.002027):0.024702,81:0.024531):0.015985,(80:0.008437,(82:0.006627,(83:0.001358,86:0.040572):0.109304):0.080388):0.033565):0.021370):0.037786,73:0.058186):0.032968,((58:0.025773,91:0.026698):0.058666,((84:0.005218,87:0.013158):0,85:0.035515):0.115173):0.033701):0.040017,94:0):0.072292):0.017856,(36:0.006757,((66:0,92:0.037218):0.012539,93:0):0.010161):0.052962):0.043474,50:0.017950):0.106347,24:0.016283):0.068126):2.82288e-08,45:0.034558):0.013333,71:0.114486):0.233484,28:0.052367):0.158043,95:0.063938):0.062334,((((10:0.013921,(20:0,42:0.030169):0.057440):0.025145,21:0.142109):0.008076,25:0):0.014485,48:0.005007):0.028934):0.052687,72:0.052136):0.041827,29:0.061322):0.021131,((5:0.022016,11:0):0.004426,70:0.028640):0.083833):0,(51:0.095359,53:0):0.044892):0.077911,8:0):0.025121,((((6:0,67:0.013362):0.067834,78:0):0,61:0.010208):0.089165,(32:0,44:0):0.077465):6.07936e-05):0.246356);
tree tnt_62 = [&U] (1:0.186431,2:0.015025,(((((((((((((((((((3:0.023279,40:0):0.009220,13:0):0.028186,((12:0,(54:0,65:0.022238):0.034391):0.017816,31:0.103103):0.020255):0.040759,(43:0,63:0.011228):0.044551):0.059915,(26:0.082391,33:0.050080):0.104138):0,(22:0.069312,75:0.044442):0.033808):0.020177,(((((((((((((4:0.047551,19:0.044555):0.034030,17:0):0.062009,((((15:0.072584,23:0):0.050412,39:0.136331):0.070144,(38:0.035866,59:0):0.017307):0.001595,76:0.026784):0.057704):0.033605,(60:0.025594,74:0.018279):0.050080):0.017815,16:1.07195e-08):0.092379,27:0.047613):0.046472,69:0):0.030960,57:0.032108):0.019062,37:0.043550):0.027089,52:0.043511):0.040091,((((7:0.016146,62:0.044319):0.013712,18:0.023995):0.011639,68:0.014347):0.025467,77:4.11349e-08):0.059600):0.013700,(9:0.042047,46:0.037000):0.038184):0.081434,49:0.033008):0.079187):0.506675,((((((14:0.002916,(41:0.016128,(((47:0,(88:0.010661,89:0):0.036328):0.014331,56:0):0.006987,(55:0.002941,90:0.027317):0.009089):0.011582):0.051260):0.014861,79:0.013374):0.076813,(((((30:0.030211,35:0):0.031173,(((34:0.036619,64:0.001835):0.025900,81:0.025592):0.016908,(80:0.008784,(82:0.005579,(83:0.001322,86:0.042708):0.115793):0.085123):0.035217):0.022102):0.039819,73:0.060919):0.034224,((58:0.026976,91:0.027582):0.062086,((84:0.005528,87:0.013729):0,85:0.037075):0.120586):0.035076):0.042192,94:0):0.077019):0.018462,(36:0.007521,((66:0,92:0.038777):0.013270,93:0):0.009914):0.056557):0.044734,50:0.018437):0.115081,24:0.012463):0.066371):2.87970e-08,45:0.036761):0.009923,71:0.125559):0.255946,28:0.049676):0.172706,95:0.067577):0.066797,((((10:0.014315,(20:0,42:0.031820):0.060913):0.026755,21:0.150284):0.008383,25:0):0.015438,48:0.004963):0.030533):0.055495,72:0.054859):0.044507,29:0.063744):0.022253,((5:0.025068,70:0.031249):0,11:0):0.090825):0,(51:0.100060,53:0):0.047063):0.082354,8:0):0.024201,((((6:0,67:0.014115):0.072078,61:0.010636):0,78:0):0.095329,(32:0,44:0):0.082175):0.002043):0.263261);
tree tnt_63 = [&U] (1:0.177000,2:0.013973,((((((((((((((((((((((3:0.022446,40:0):0.008796,13:0):0.040320,(54:0,65:0.020238):0.015443):0.034843,(12:0,31:0.082656):0):0.050462,(43:0,63:0.010282):0.038591):0.075829,(26:0.067142,33:0.056212):0.108373):2.22864e-08,75:0.047747):0,22:0.078100):0.020378,(((((((((((((4:0.056849,17:0.014311):0.012226,19:0.045646):0.054012,((((15:0.069198,23:0):0.045174,39:0.128277):0.063148,(38:0.031811,59:0):0.023404):0.006364,76:0.020244):0.061709):0.019533,(60:0.035630,74:0.005714):0.043430):0.018978,16:0.012308):0.074557,27:0.043364):0.047626,69:0):0.030950,57:0.030210):0.019874,37:0.045233):0.015365,52:0.050979):0.057568,(((7:0.014752,(62:0.034735,77:0.013975):0):0.020674,18:0.021997):0.011935,68:0.009908):0.074231):2.13809e-08,(9:0.039462,46:0.035366):0.021615):0.073715,49:0.069727):0.068034):0.502132,((((((14:0.004185,(41:0.015396,((((47:0.003240,(88:0.010296,89:0):0.030694):0.014560,56:0):0.012093,90:0.026068):0,55:0.003452):0.015872):0.048077):0.014430,79:0.022064):0.067030,(((((30:0.029056,35:0):0.030971,(((34:0.034802,64:0.002071):0.024295,81:0.024736):0.015553,(80:0.008289,(82:0.006605,(83:0.001321,86:0.040585):0.109517):0.081430):0.034125):0.021207):0.038556,73:0.056038):0.032683,((58:0.025656,91:0.027712):0.055513,((84:0.003821,85:0.035912):0.016257,87:0):0.099423):0.035930):0.038999,94:0):0.078475):0.016757,(36:0.007047,((66:0,92:0.037387):0.012715,93:0):0.009827):0.055031):0.040579,50:0.018245):0.109626,24:0.014809):0.065663):2.92459e-08,45:0.034217):0.014656,71:0.115263):0.235852,28:0.051009):0.158427,95:0.064305):0.063501,((((10:0.013929,(20:0,42:0.030193):0.057403):0.025149,21:0.142242):0.008064,25:0):0.014524,48:0.004997):0.028984):0.052720,72:0.052406):0.041759,29:0.061604):0.021280,(5:0.024249,(11:0,70:0.029470):0):0.085804):0,(51:0.094919,53:0):0.044750):0.077621,8:0):0.023673,(32:0,44:0):0.076985):0.018821,(((6:0,67:0.013191):0.064866,61:0.010742):0,78:0):0.077314):0.225949);
tree tnt_64 = [&U] (1:0.187249,2:0.013604,(((((((((((((((((((((3:0.023440,40:0):0.009188,13:0):0.042628,(54:0,65:0.021228):0.015145):0.035167,31:0.089759):0,12:0):0.042494,(43:0,63:0.010890):0.056005):0.063380,(26:0.086318,33:0.047940):0.094212):0,(22:0.071777,75:0.036824):0.051395):0.021031,((((((((((((4:0.059347,(17:0.017787,19:0.053220):0.003903):0.066096,((((15:0.072857,23:0):0.048337,39:0.135722):0.067149,(38:0.033689,59:0):0.022761):0.006471,76:0.021473):0.063586):0.020515,(60:0.033040,74:0.010691):0.045662):0.019085,16:0.008496):0.082078,27:0.047198):0.048963,69:0):0.032298,57:0.030469):0.018814,37:0.046699):0.026664,52:0.044428):0.060320,((((7:0.015599,62:0.036481):1.93119e-08,77:0.014745):0.021626,18:0.023275):0.012495,68:0.010773):0.070377):2.24045e-08,(9:0.040454,46:0.036497):0.032576):0.089360,49:0.046134):0.059119):0.526130,((((((14:0.002186,(41:0.016165,(((47:0,(88:0.010695,89:0):0.036451):0.014371,56:0):0.006952,(55:0.002953,90:0.027333):0.009139):0.011528):0.051916):0.014710,79:0.013368):0.081822,(((((30:0.030208,35:0):0.032603,(((34:0.036416,64:0.001992):0.025429,81:0.025721):0.016237,(80:0.008359,(82:0.005485,(83:0.001350,86:0.042648):0.115810):0.085972):0.035867):0.021562):0.041081,73:0.056839):0.033650,((58:0.026681,91:0.028766):0.057490,((84:0.004256,85:0.037326):0.016896,87:0):0.104499):0.038489):0.042432,94:0):0.074640):0.018258,(36:0.007319,((66:0,92:0.038504):0.013083,93:0):0.010264):0.053193):0.048276,50:0.017710):0.115093,24:0.016930):0.064901):2.92947e-08,45:0.036481):0.011690,71:0.125644):0.252408,28:0.049459):0.172143,95:0.067779):0.067272,((((10:0.014306,(20:0,42:0.031723):0.060780):0.026622,21:0.150274):0.008454,25:0):0.015474,48:0.004946):0.030838):0.055093,72:0.054761):0.044133,29:0.063816):0.022070,(5:0.024857,(11:0,70:0.031553):0):0.091780):1.32501e-05,(51:0.099814,53:0):0.046999):0.081573,8:0):0.023151,((((6:0,67:0.014099):0.072000,61:0.010636):0,78:0):0.095463,(32:0,44:0):0.081429):0.003268):0.264187);
tree tnt_65 = [&U] (1:0.184230,2:0.014532,((((((((((((((((((((((3:0.023315,40:0):0.009136,13:0):0.041978,(54:0,65:0.021080):0.016109):0.036130,31:0.086588):0,12:0):0.052422,(43:0,63:0.010728):0.040718):0.079232,(26:0.070856,33:0.058778):0.113571):3.57814e-08,75:0.049819):0,22:0.081994):0.021247,((((((((((((4:0.059431,(17:0.017818,19:0.052319):0.002598):0.069941,((((15:0.072016,23:0):0.049140,39:0.134687):0.068288,(38:0.033879,59:0):0.018311):0.006821,76:0.021206):0.063990):0.023182,(60:0.024293,74:0.018079):0.044381):0.019790,16:0.000365):0.089683,27:0.045871):0.046797,69:0):0.031154,57:0.032367):0.020621,37:0.047308):0.015951,52:0.053759):0.059543,((((7:0.015429,77:0.014618):0,62:0.036382):0.021601,18:0.023070):0.012457,68:0.010245):0.078072):2.05431e-08,(9:0.041408,46:0.036754):0.022428):0.076696,49:0.072406):0.071372):0.519959,((((((14:0.003586,(41:0.015980,((((47:0.003246,(88:0.010606,89:0):0.031732):0.015109,56:0):0.012534,55:0.003547):0,90:0.026996):0.016372):0.050557):0.014933,79:0.022916):0.070051,(((((30:0.030048,35:0):0.032085,(((34:0.036279,64:0.001935):0.025229,81:0.025666):0.016253,(80:0.008475,(82:0.005580,(83:0.001417,86:0.042436):0.114965):0.085304):0.035487):0.021636):0.040375,73:0.057727):0.033336,((58:0.026732,91:0.028323):0.058017,((84:0.004013,85:0.037410):0.016838,87:0):0.103641):0.037514):0.040669,94:0):0.082422):0.016510,(36:0.007680,((66:0,92:0.038575):0.013269,93:0):0.009675):0.057862):0.042536,50:0.018323):0.114779,24:0.014823):0.067950):3.05013e-08,45:0.035537):0.014825,71:0.120950):0.249587,28:0.054701):0.165753,95:0.069375):0.065475,((((10:0.014552,(20:0,42:0.031476):0.060185):0.034021,25:0):0.009536,21:0.148296):0.002607,48:0.007799):0.029697):0.054121,72:0.054910):0.044454,29:0.063132):0.021805,(5:0.024594,(11:0,70:0.031589):0):0.092205):1.74275e-08,(51:0.098648,53:0):0.046280):0.080302,8:0):0.024366,((((6:0,67:0.013949):0.071307,78:0):0,61:0.010471):0.093688,(32:0,44:0):0.080707):0.001637):0.259973);
tree tnt_66 = [&U] (1:0.190379,2:0.013995,(((((((((((((((((((3:0.023618,40:0):0.009409,13:0):0.028677,((12:0,(54:0,65:0.022512):0.034497):0.017818,31:0.105152):0.020430):0.041299,(43:0,63:0.011431):0.045995):0.062026,(26:0.085529,33:0.048739):0.106793):0,(22:0.069897,75:0.044560):0.032195):0.013919,((((((((((((4:0.061194,17:0.014448):0.013172,19:0.048881):0.057202,((((15:0.073543,23:0):0.048276,39:0.138450):0.067326,(38:0.033969,59:0):0.025626):0.006123,76:0.021794):0.065702):0.020187,(60:0.038177,74:0.005741):0.046744):0.019852,16:0.013404):0.079474,27:0.048341):0.050456,69:0):0.032734,57:0.031401):0.019001,37:0.046992):0.027094,52:0.045872):0.059620,((((7:0.015989,(62:0.037440,77:0.015097):0):0.022168,18:0.023701):0.012678,68:0.010702):0.073716,(9:0.041580,46:0.037323):0.031892):0):0.086164,49:0.048830):0.081363):0.525067,((((((14:0.003252,(41:0.016216,((((47:0.003239,(88:0.010844,89:0):0.032408):0.015435,56:0):0.012738,55:0.003607):0,90:0.027488):0.016598):0.051873):0.015157,79:0.023475):0.070274,(((((30:0.030581,35:0):0.032524,(((34:0.037031,64:0.001839):0.025653,81:0.026198):0.016624,(80:0.008720,(82:0.005217,(83:0.001322,86:0.043239):0.117636):0.087427):0.036197):0.021956):0.041128,73:0.059244):0.033989,((58:0.027154,91:0.028867):0.059545,((84:0.004122,85:0.037935):0.017094,87:0):0.105519):0.037845):0.041618,94:0):0.085412):0.017138,(36:0.008193,((66:0,92:0.039190):0.013647,93:0):0.009334):0.059994):0.041737,50:0.018922):0.120704,24:0.009911):0.063511):3.12757e-08,45:0.036292):0.012046,71:0.127940):0.263432,28:0.048964):0.174832,95:0.071237):0.068783,((((10:0.014713,(20:0,42:0.032203):0.061509):0.034793,25:0):0.009867,21:0.151241):0.002454,48:0.008027):0.030184):0.055244,72:0.056052):0.045707,29:0.064234):0.022319,((5:0.024932,70:0.032231):0,11:0):0.093771):0,(51:0.100937,53:0):0.047374):0.082311,8:0):0.024762,((((6:0,67:0.014169):0.072623,61:0.010777):0,78:0):0.095419,(32:0,44:0):0.083074):0.001319):0.266981);
tree tnt_67 = [&U] (1:0.178187,2:0.013729,(((((((((((((((((((((3:0.022285,40:0):0.008848,13:0):0.026960,(12:0,(54:0,65:0.020639):0.027465):0.034378):0.020306,31:0.090309):0.030093,(43:0,63:0.010374):0.037626):0.072120,(26:0.066192,33:0.056947):0.110063):3.26695e-08,75:0.048732):0,22:0.075166):0.019813,(((((((((((((4:0.056774,17:0.014182):0.012190,19:0.045607):0.053528,((((15:0.068966,23:0):0.045056,39:0.128416):0.063187,(38:0.031861,59:0):0.023296):0.006384,76:0.020189):0.061929):0.019653,(60:0.035330,74:0.006050):0.043759):0.018828,16:0.012079):0.075305,27:0.043179):0.047613,69:0):0.030284,57:0.030704):0.019636,37:0.044894):0.015319,52:0.051602):0.056882,((((7:0.014917,77:0.014099):0,62:0.034967):0.020798,18:0.022127):0.011981,68:0.009827):0.075406):2.08415e-08,(9:0.039636,46:0.035696):0.021332):0.073281,49:0.068540):0.069643):0.493468,((((((14:0.003204,(41:0.015481,(((47:0,(88:0.010297,89:0):0.035110):0.013841,56:0):0.006730,(55:0.002859,90:0.026259):0.008722):0.011079):0.048822):0.014303,79:0.012854):0.073968,(((((30:0.029000,35:0):0.029966,(((34:0.034785,64:0.002025):0.024677,81:0.024590):0.015983,(80:0.008512,(82:0.006774,(83:0.001291,86:0.040591):0.109281):0.080519):0.033588):0.021450):0.037713,73:0.058700):0.033055,((58:0.025792,91:0.026845):0.058955,((84:0.005236,87:0.013137):0,85:0.035433):0.115164):0.033521):0.040171,94:0):0.072589):0.017906,(36:0.006829,((66:0,92:0.037242):0.012586,93:0):0.010085):0.053233):0.043260,50:0.018167):0.106750,24:0.015933):0.068043):2.93770e-08,45:0.034721):0.013387,71:0.114925):0.233616,28:0.051979):0.157726,95:0.064533):0.062837,((((10:0.013949,(20:0,42:0.030196):0.057311):0.025126,21:0.142030):0.008059,25:0):0.014497,48:0.005020):0.028996):0.052689,72:0.052355):0.041875,29:0.061549):0.021130,((5:0.021982,11:0):0.004487,70:0.028558):0.083944):0,(51:0.095029,53:0):0.044828):0.077956,8:0):0.025225,(((6:0,67:0.013315):0.067587,(61:0.010229,78:0):0):0.088695,(32:0,44:0):0.077374):0):0.247039);
tree tnt_68 = [&U] (1:0.183980,2:0.015096,(((((((((((((((((((((3:0.023077,40:0):0.009021,13:0):0.032674,(12:0,(54:0,65:0.021521):0.029436):0.029565):0.020735,31:0.087829):0.030886,(43:0,63:0.010822):0.045335):0.061530,(26:0.083817,33:0.047808):0.101921):0,(22:0.069223,75:0.040317):0.041176):0.019052,((((((((((((4:0.060458,(17:0.018056,19:0.052399):3.72432e-07):0.070426,((((15:0.071315,23:0):0.048728,39:0.134347):0.068078,(38:0.033788,59:0):0.017898):0.006830,76:0.020985):0.064618):0.023177,(60:0.023355,74:0.018393):0.044825):0.019528,16:0.000102):0.089330,27:0.046288):0.046782,69:0):0.030986,57:0.030919):0.018583,37:0.045694):0.025289,52:0.044948):0.058365,(((7:0.015571,(62:0.036296,77:0.014654):0):0.021516,18:0.023125):0.012405,68:0.010570):0.072413):2.17982e-08,(9:0.040460,46:0.036021):0.030722):0.085685,49:0.044132):0.065462):0.508692,((((((14:0.004481,(41:0.015738,((((47:0.003233,(88:0.010536,89:0):0.031507):0.014965,56:0):0.012412,55:0.003532):0,90:0.026701):0.016344):0.049300):0.015229,79:0.022692):0.064762,(((((30:0.029786,35:0):0.030252,(((34:0.036041,64:0.001828):0.025472,81:0.025283):0.016760,(80:0.008925,(82:0.006091,(83:0.001363,86:0.041995):0.113281):0.083209):0.034389):0.022081):0.038376,73:0.061794):0.034030,((58:0.026679,91:0.027006):0.062158,(84:0.005218,(85:0.036677,87:0.013673):0):0.117873):0.033367):0.040007,94:0):0.082803):0.017607,(36:0.007438,((66:0,92:0.038307):0.013100,93:0):0.009835):0.059587):0.038559,50:0.019149):0.111429,24:0.014152):0.066190):2.83501e-08,45:0.035456):0.011935,71:0.121879):0.250079,28:0.049023):0.170278,95:0.066093):0.065696,((((10:0.014200,(20:0,42:0.031298):0.059576):0.026143,21:0.147368):0.008192,25:0):0.015036,48:0.005003):0.029705):0.054557,72:0.053809):0.043270,29:0.062951):0.021999,((5:0.022841,11:0):0.003839,70:0.029951):0.087043):0.000237,(51:0.098437,53:0):0.046116):0.080099,8:0):0.023844,(32:0,44:0):0.080379):0.019742,((6:0,67:0.013640):0.067279,(61:0.011259,78:0):4.77277e-08):0.080482):0.234593);
tree tnt_69 = [&U] (1:0.185013,2:0.015046,((((((((((((((((((((((3:0.023379,40:0):0.009138,13:0):0.042489,(54:0,65:0.021164):0.016108):0.028844,12:0):0.016937,31:0.075459):0.036489,(43:0,63:0.010781):0.051754):0.062736,(26:0.085920,33:0.047878):0.098890):0,(22:0.071623,75:0.037092):0.049669):0.021011,((((((((((((4:0.047345,19:0.044332):0.033371,17:0):0.062068,((((15:0.071960,23:0):0.049756,39:0.134579):0.069390,(38:0.035375,59:0):0.017051):0.001561,76:0.026494):0.056982):0.031621,(60:0.025614,74:0.017935):0.049737):0.018032,16:0):0.090742,27:0.047024):0.047180,69:0):0.032427,57:0.030804):0.019078,37:0.046467):0.025897,52:0.045086):0.059281,((((7:0.015568,(62:0.036301,77:0.014647):0):0.021506,18:0.023215):0.012445,68:0.010679):0.071138,(9:0.040397,46:0.036243):0.031626):0):0.088626,49:0.044224):0.058608):0.523288,((((((14:0.004368,(41:0.015880,((((47:0.003237,(88:0.010600,89:0):0.031756):0.015057,56:0):0.012527,90:0.026929):0,55:0.003555):0.016459):0.049820):0.015303,79:0.022896):0.065831,(((((30:0.030049,35:0):0.030570,(((34:0.036476,64:0.001764):0.025773,81:0.025441):0.016953,(80:0.008839,(82:0.005757,(83:0.001317,86:0.042491):0.114897):0.084384):0.034848):0.022163):0.038865,73:0.062183):0.034289,((58:0.026931,91:0.027208):0.062616,(84:0.005298,(85:0.037050,87:0.013739):0):0.119399):0.033748):0.040451,94:0):0.083295):0.017898,(36:0.007482,((66:0,92:0.038540):0.013173,93:0):0.009934):0.059730):0.039594,50:0.018973):0.113143,24:0.015224):0.066246):2.89804e-08,45:0.035813):0.012228,71:0.124206):0.253514,28:0.048925):0.172500,95:0.066665):0.066815,((((10:0.014268,(20:0,42:0.031570):0.060351):0.026463,21:0.148965):0.008314,25:0):0.015295,48:0.004974):0.030190):0.055205,72:0.054172):0.043864,29:0.063512):0.022248,((5:0.023082,11:0):0.003532,70:0.030400):0.088356):0,(51:0.099714,53:0):0.046788):0.081010,8:0):0.023896,(32:0,44:0):0.081476):0.019083,(((6:0,67:0.013836):0.068410,61:0.011337):0,78:0):0.082724):0.239462);
tree tnt_70 = [&U] (1:0.186284,2:0.013777,(((((((((((((((((((((3:0.023362,40:0):0.009133,13:0):0.042385,(54:0,65:0.021121):0.015958):0.028960,12:0):0.016936,31:0.075083):0.036436,(43:0,63:0.010751):0.051554):0.062561,(26:0.085520,33:0.047916):0.098551):1.27151e-08,(22:0.071452,75:0.036980):0.049616):0.020989,(((((((((((4:0.058978,(17:0.017742,19:0.052830):0.003691):0.065627,((((15:0.072283,23:0):0.047919,39:0.134708):0.066715,(38:0.033478,59:0):0.022632):0.006463,76:0.021291):0.063263):0.020435,(60:0.032841,74:0.010582):0.045410):0.018982,16:0.008466):0.081421,27:0.046717):0.048771,69:0):0.032118,57:0.030395):0.018745,37:0.046110):0.026336,52:0.044378):0.059725,(((((7:0.015548,62:0.036228):0,77:0.014645):0.021472,18:0.023179):0.012429,68:0.010666):0.070999,(9:0.040184,46:0.036300):0.031788):0):0.088548,49:0.043787):0.058592):0.519246,((((((14:0.002614,(41:0.016027,(((47:0,(88:0.010655,89:0):0.036331):0.014313,56:0):0.006954,(55:0.002946,90:0.027189):0.009058):0.011555):0.051352):0.014895,79:0.013300):0.077892,(((((30:0.030066,35:0):0.031082,(((34:0.036344,64:0.001876):0.025726,81:0.025455):0.016752,(80:0.008685,(82:0.005793,(83:0.001305,86:0.042519):0.114955):0.084552):0.035030):0.022000):0.039536,73:0.060641):0.034029,((58:0.026873,91:0.027493):0.061606,(84:0.005572,(85:0.036885,87:0.013597):0):0.120081):0.034978):0.042035,94:0):0.075665):0.018564,(36:0.007279,((66:0,92:0.038366):0.013033,93:0):0.010230):0.055343):0.045317,50:0.018310):0.112060,24:0.017276):0.067296):2.87271e-08,45:0.036379):0.011868,71:0.124041):0.249920,28:0.049971):0.170888,95:0.067337):0.066696,((((10:0.014284,(20:0,42:0.031595):0.060372):0.026441,21:0.149284):0.008418,25:0):0.015373,48:0.004955):0.030591):0.054875,72:0.054491):0.043897,29:0.063542):0.021972,(5:0.024742,(11:0,70:0.031242):0):0.091124):0,(51:0.099321,53:0):0.046803):0.081271,8:0):0.023493,(((6:0,67:0.014030):0.071559,(61:0.010613,78:0):2.34741e-08):0.094794,(32:0,44:0):0.081076):0.002788):0.262039);
tree tnt_71 = [&U] (1:0.189507,2:0.015365,(((((((((((((((((((3:0.023734,40:0):0.009459,13:0):0.028798,((12:0,(54:0,65:0.022719):0.034803):0.018034,31:0.106366):0.020643):0.041583,(43:0,63:0.011507):0.046384):0.062447,(26:0.086605,33:0.049168):0.108181):1.73232e-08,(22:0.070776,75:0.045039):0.032451):0.014859,(((((((((((((4:0.048355,19:0.045273):0.034179,17:0):0.062889,(((15:0.073411,23:0):0.050911,39:0.138904):0.072371,((38:0.036985,59:0):0.018092,76:0.027609):9.89933e-06):0.059050):0.032299,(60:0.026160,74:0.018517):0.051256):0.018335,16:6.43369e-05):0.093472,27:0.048658):0.047962,69:0):0.032464,57:0.032364):0.019373,37:0.047791):0.026658,52:0.047228):0.059311,((((7:0.016175,77:0.015201):0,62:0.037727):0.022315,18:0.023935):0.012767,68:0.010775):0.074669):2.12241e-08,(9:0.042177,46:0.037405):0.031658):0.086349,49:0.048851):0.081110):0.522470,((((((14:0.004045,(41:0.016206,((((47:0.003258,(88:0.010792,89:0):0.032311):0.015398,56:0):0.012753,90:0.027500):0,55:0.003611):0.016722):0.051229):0.015602,79:0.023433):0.066385,(((((30:0.030645,35:0):0.031117,(((34:0.037340,64:0.001667):0.026285,81:0.026060):0.017381,(80:0.009054,(82:0.005177,(83:0.001341,86:0.043558):0.118155):0.086724):0.035613):0.022536):0.039868,73:0.063627):0.034670,((58:0.027573,91:0.027601):0.064520,((84:0.005359,87:0.014037):0,85:0.037912):0.122294):0.034447):0.041445,94:0):0.086751):0.017690,(36:0.008105,((66:0,92:0.039311):0.013642,93:0):0.009541):0.062374):0.039618,50:0.019348):0.118763,24:0.010025):0.066390):2.96151e-08,45:0.036403):0.012121,71:0.127317):0.263978,28:0.050999):0.175360,95:0.071126):0.068161,((((10:0.014760,(20:0,42:0.032363):0.061911):0.034979,25:0):0.009919,21:0.151981):0.002458,48:0.008038):0.030212):0.055557,72:0.056125):0.045897,29:0.064281):0.022450,((5:0.024981,70:0.032407):0,11:0):0.094079):0,(51:0.101827,53:0):0.047718):0.082796,8:0):0.024041,(((6:0,67:0.014304):0.073386,(61:0.010747,78:0):3.01333e-08):0.096657,(32:0,44:0):0.083491):0.002260):0.268059);
tree tnt_72 = [&U] (1:0.183286,2:0.014739,(((((((((((((((((((((3:0.023071,40:0):0.008985,13:0):0.041701,(54:0,65:0.020845):0.016200):0.028764,12:0):0.017466,31:0.072130):0.035987,(43:0,63:0.010559):0.049045):0.060682,(26:0.082199,33:0.049172):0.097172):1.26257e-08,(22:0.070420,75:0.037000):0.051431):0.026323,(((((((((((((4:0.046725,19:0.043846):0.033354,17:0):0.060863,(((15:0.071435,23:1.11089e-08):0.049362,39:0.132624):0.070048,((38:0.035793,59:0):0.017383,76:0.026935):8.79504e-05):0.056406):0.033425,(60:0.025411,74:0.017705):0.048839):0.017579,16:3.36652e-05):0.089802,27:0.046267):0.046017,69:0):0.031131,57:0.030978):0.018909,37:0.042666):0.026406,52:0.042134):0.040264,((((7:0.015671,62:0.042931):0.013314,18:0.023389):0.011354,68:0.014320):0.024978,77:1.05940e-08):0.056607):0.014894,(9:0.040561,46:0.035979):0.037636):0.083190,49:0.029636):0.057243):0.511318,((((((14:0.002934,(41:0.015962,(((47:0,(88:0.010509,89:0):0.035902):0.014150,56:0):0.006915,(55:0.002914,90:0.027005):0.009013):0.011441):0.050572):0.014709,79:0.013191):0.076793,(((((30:0.029873,35:0):0.030940,(((34:0.036111,64:0.001896):0.025599,81:0.025264):0.016632,(80:0.008565,(82:0.005885,(83:0.001283,86:0.042192):0.114057):0.083892):0.034856):0.021861):0.039291,73:0.059932):0.033851,((58:0.026675,91:0.027292):0.060957,((84:0.005498,87:0.013536):0,85:0.036657):0.119224):0.034874):0.041609,94:0):0.074987):0.018488,(36:0.007092,((66:0,92:0.038270):0.012952,93:0):0.010203):0.054834):0.045211,50:0.018118):0.110898,24:0.017633):0.067019):2.90161e-08,45:0.036484):0.010410,71:0.123798):0.248487,28:0.048811):0.170921,95:0.066009):0.066123,((((10:0.014185,(20:0,42:0.031380):0.060085):0.026295,21:0.148363):0.008378,25:0):0.015236,48:0.004950):0.030256):0.054744,72:0.053920):0.043709,29:0.062966):0.021968,((5:0.022851,11:0):0.003944,70:0.029964):0.087843):1.80113e-08,(51:0.098622,53:0):0.046356):0.080900,8:0):0.024141,(((6:0,67:0.013971):0.071145,(61:0.010450,78:0):0):0.094279,(32:0,44:0):0.080654):0.001984):0.258723);
tree tnt_73 = [&U] (1:0.192988,2:0.014451,(((((((((((((((((((((3:0.024093,40:0):0.009434,13:0):0.043922,(54:0,65:0.021848):0.015752):0.035881,31:0.092930):0,12:0):0.043511,(43:0,63:0.011208):0.058224):0.065472,(26:0.089847,33:0.049214):0.097187):0,(22:0.074181,75:0.037785):0.053419):0.021047,((((((((((((4:0.049086,19:0.045896):0.034317,17:0):0.064696,((((15:0.074508,23:0):0.051681,39:0.139867):0.071631,(38:0.036514,59:0):0.017780):0.001515,76:0.027368):0.058915):0.032175,(60:0.026380,74:0.018598):0.051233):0.018592,16:1.61736e-08):0.094542,27:0.049213):0.048430,69:0):0.033521,57:0.032058):0.019656,37:0.048388):0.026986,52:0.046677):0.061471,(((((7:0.016048,62:0.037495):0,77:0.015093):0.022185,18:0.024026):0.012809,68:0.010967):0.072305,(9:0.041630,46:0.037532):0.033289):0):0.092167,49:0.047332):0.061551):0.543049,((((((14:0.003661,(41:0.016373,((((47:0.003227,(88:0.010940,89:0):0.032868):0.015627,56:0):0.012935,90:0.027853):0,55:0.003650):0.016937):0.052307):0.015787,79:0.023788):0.068327,(((((30:0.031005,35:0):0.031493,(((34:0.037899,64:0.001593):0.026635,81:0.026366):0.017629,(80:0.009020,(82:0.004751,(83:0.001250,86:0.044315):0.120245):0.088303):0.036200):0.022628):0.040450,73:0.064386):0.034961,((58:0.027942,91:0.027883):0.065298,(84:0.005486,(85:0.038342,87:0.014154):0):0.124010):0.034782):0.042123,94:0):0.087400):0.017890,(36:0.008127,((66:0,92:0.039622):0.013738,93:0):0.009674):0.062658):0.041085,50:0.019215):0.119049,24:0.013978):0.067724):3.00546e-08,45:0.037102):0.012130,71:0.130365):0.267239,28:0.051682):0.178853,95:0.072082):0.069136,((((10:0.014893,(20:0,42:0.032750):0.062818):0.035466,25:0):0.010131,21:0.154402):0.002371,48:0.008141):0.030715):0.056493,72:0.056684):0.046559,29:0.065034):0.022749,((5:0.024018,11:0):0.002114,70:0.032467):0.094743):3.32931e-08,(51:0.102958,53:0):0.048249):0.083767,8:0):0.022079,(((6:0,67:0.014532):0.074687,(61:0.010695,78:0):4.81486e-08):0.098909,(32:0,44:0):0.084143):0.004649):0.275279);
tree tnt_74 = [&U] (1:0.183948,2:0.015145,(((((((((((((((((((((3:0.023065,40:0):0.009019,13:0):0.032579,(12:0,(54:0,65:0.021521):0.029424):0.029616):0.020731,31:0.087978):0.030797,(43:0,63:0.010821):0.045434):0.061592,(26:0.083935,33:0.047708):0.102120):0,(22:0.069281,75:0.040355):0.041074):0.019228,(((((((((((((4:0.046748,19:0.043948):0.033241,17:0):0.060876,((((15:0.071171,23:0):0.049155,39:0.133558):0.068859,(38:0.035150,59:0):0.016842):0.001607,76:0.026226):0.056773):0.031467,(60:0.025346,74:0.017916):0.049850):0.017731,16:0):0.090573,27:0.046098):0.047019,69:0):0.031727,57:0.031011):0.018924,37:0.046046):0.025008,52:0.045424):0.058038,((((7:0.015582,62:0.036275):0,77:0.014655):0.021500,18:0.023099):0.012390,68:0.010578):0.072222):2.25555e-08,(9:0.040481,46:0.035993):0.030599):0.085707,49:0.044517):0.065157):0.509476,((((((14:0.003492,(41:0.015898,(((47:0,(88:0.010508,89:0):0.035853):0.014163,56:0):0.006882,(55:0.002918,90:0.026947):0.008953):0.011413):0.049953):0.014610,79:0.013169):0.075768,(((((30:0.029769,35:0):0.030772,(((34:0.035988,64:0.001893):0.025469,81:0.025264):0.016568,(80:0.008638,(82:0.005901,(83:0.001333,86:0.041987):0.113536):0.083491):0.034672):0.021771):0.039093,73:0.059890):0.033692,((58:0.026549,91:0.027241):0.060761,(84:0.005434,(85:0.036525,87:0.013546):0):0.118779):0.034630):0.041370,94:0):0.075037):0.018293,(36:0.006992,((66:0,92:0.038053):0.012867,93:0):0.010369):0.054926):0.044299,50:0.018307):0.110770,24:0.016055):0.066468):2.81468e-08,45:0.035819):0.011140,71:0.122535):0.249372,28:0.048395):0.170977,95:0.065927):0.065841,((((10:0.014190,(20:0,42:0.031217):0.059598):0.026181,21:0.147190):0.008220,25:0):0.015074,48:0.004981):0.029808):0.054513,72:0.053718):0.043351,29:0.063002):0.021966,(5:0.024718,(11:0,70:0.030579):0):0.088590):0,(51:0.098621,53:0):0.046437):0.080354,8:0):0.023864,(32:0,44:0):0.080577):0.019396,(((6:0,67:0.013654):0.067385,78:0):0,61:0.011237):0.080741):0.235798);
tree tnt_75 = [&U] (1:0.173633,2:0.014554,(((((((((((((((((((((3:0.022034,40:0):0.008913,13:0):0.026477,((12:0,(54:0,65:0.021021):0.032041):0.016524,31:0.097281):0.019527):0.038210,(43:0,63:0.010578):0.042280):0.067368,(26:0.065481,33:0.056015):0.106671):2.48951e-07,75:0.049275):0,22:0.073240):0.016243,(((((((((((((4:0.056248,17:0.014225):0.012100,19:0.045152):0.053166,((((15:0.068422,23:0):0.044741,39:0.127684):0.062825,(38:0.031648,59:0):0.023039):0.006455,76:0.020014):0.061490):0.019499,(60:0.035225,74:0.005934):0.043507):0.018508,16:0.012028):0.073842,27:0.043798):0.046888,69:0):0.029633,57:0.029797):0.018834,37:0.044068):0.017550,52:0.049934):0.055674,((((7:0.014847,62:0.034836):0,77:0.014060):0.020724,18:0.021882):0.011890,68:0.009742):0.074215):2.14863e-08,(9:0.039553,46:0.035555):0.021767):0.072348,49:0.067658):0.074093):0.492334,((((((14:0.003433,(41:0.015407,(((47:0,(88:0.010170,89:0):0.034632):0.013662,56:0):0.006649,(55:0.002836,90:0.025959):0.008668):0.010904):0.048020):0.013867,79:0.012660):0.076007,(((((30:0.028724,35:0):0.031033,(((34:0.034254,64:0.002206):0.024047,81:0.024381):0.015214,(80:0.008041,(82:0.006790,(83:0.001344,86:0.039902):0.107832):0.080212):0.033794):0.020888):0.038642,73:0.053784):0.032197,((58:0.025281,91:0.027496):0.054024,((84:0.003902,85:0.035394):0.016042,87:0):0.098675):0.036619):0.039697,94:0):0.070354):0.017159,(36:0.006667,((66:0,92:0.036823):0.012393,93:0):0.010179):0.050430):0.044911,50:0.017570):0.109349,24:0.012568):0.063241):2.83024e-08,45:0.033988):0.013340,71:0.113755):0.232219,28:0.049477):0.156127,95:0.063296):0.062627,((((10:0.013741,(20:0,42:0.029890):0.056725):0.024791,21:0.140485):0.008060,25:0):0.014290,48:0.005034):0.028701):0.051888,72:0.051638):0.041246,29:0.060843):0.021165,((5:0.021672,11:0):0.004951,70:0.028233):0.082315):0,(51:0.094204,53:0):0.044332):0.076549,8:0):0.023563,(32:0,44:0):0.076029):0.019264,((6:0,67:0.013066):0.064028,(61:0.010636,78:0):0):0.075840):0.220978);
tree tnt_76 = [&U] (1:0.176658,2:0.014272,((((((((((((((((((((((3:0.022193,40:0):0.008813,13:0):0.026843,(12:0,(54:0,65:0.020557):0.027351):0.034233):0.020236,31:0.089928):0.029965,(43:0,63:0.010334):0.037450):0.071777,(26:0.065872,33:0.056657):0.109565):3.54092e-08,75:0.048548):0,22:0.074801):0.019549,(((((((((((((4:0.056463,17:0.014163):0.012115,19:0.045352):0.053241,((((15:0.068639,23:0):0.044807,39:0.127839):0.062929,(38:0.031732,59:0):0.023119):0.006396,76:0.020070):0.061701):0.019632,(60:0.035059,74:0.006117):0.043536):0.018743,16:0.011927):0.074929,27:0.042865):0.047391,69:0):0.030133,57:0.030540):0.019557,37:0.044739):0.015215,52:0.051367):0.056670,((((7:0.014857,62:0.034818):0,77:0.014030):0.020718,18:0.022024):0.011936,68:0.009789):0.075087):2.09246e-08,(9:0.039506,46:0.035535):0.021239):0.072980,49:0.068280):0.069401):0.491000,((((((14:0.003674,(41:0.015422,(((47:0,(88:0.010243,89:0):0.034929):0.013776,56:0):0.006705,(55:0.002850,90:0.026143):0.008683):0.011043):0.048167):0.014206,79:0.012785):0.073355,(((((30:0.028876,35:0):0.029844,(((34:0.034618,64:0.002038):0.024575,81:0.024459):0.015902,(80:0.008460,(82:0.006840,(83:0.001283,86:0.040372):0.108625):0.080043):0.033419):0.021383):0.037533,73:0.058344):0.032867,((58:0.025694,91:0.026659):0.058656,(84:0.005219,(85:0.035273,87:0.013067):0):0.114609):0.033406):0.039852,94:0):0.072098):0.017724,(36:0.006605,((66:0,92:0.037054):0.012462,93:0):0.010300):0.052968):0.042892,50:0.018174):0.105984,24:0.015903):0.067680):2.82546e-08,45:0.034479):0.013412,71:0.113978):0.232655,28:0.051414):0.157375,95:0.063908):0.062617,((((10:0.013891,(20:0,42:0.030040):0.056956):0.024973,21:0.141218):0.008021,25:0):0.014396,48:0.005008):0.028719):0.052381,72:0.052097):0.041489,29:0.061318):0.021172,(5:0.024167,(11:0,70:0.029131):0):0.084901):0,(51:0.094430,53:0):0.044619):0.077294,8:0):0.023659,(32:0,44:0):0.076592):0.019161,(((6:0,67:0.013100):0.064288,78:0):0,61:0.010707):0.076149):0.223664);
tree tnt_77 = [&U] (1:0.185466,2:0.014114,((((((((((((((((((((3:0.023102,40:0):0.009030,13:0):0.032707,(12:0,(54:0,65:0.021530):0.029454):0.029556):0.020791,31:0.087801):0.030886,(43:0,63:0.010821):0.045358):0.061612,(26:0.083827,33:0.047889):0.102015):0,(22:0.069300,75:0.040323):0.041191):0.019301,(((((((((((4:0.060592,(17:0.018041,19:0.052631):5.56341e-07):0.070591,((((15:0.071473,23:0):0.048847,39:0.134487):0.068168,(38:0.033817,59:0):0.017967):0.006835,76:0.021062):0.064570):0.023152,(60:0.023691,74:0.018297):0.044945):0.019384,16:0.000194):0.089635,27:0.046435):0.046936,69:0):0.031078,57:0.030937):0.018609,37:0.045697):0.025312,52:0.044961):0.058427,((((7:0.015586,(62:0.036297,77:0.014682):0):0.021515,18:0.023140):0.012404,68:0.010595):0.072505,(9:0.040455,46:0.036024):0.030699):0):0.085817,49:0.043954):0.065403):0.508104,((((((14:0.002893,(41:0.015908,(((47:0,(88:0.010561,89:0):0.036015):0.014224,56:0):0.006900,(55:0.002928,90:0.026987):0.008958):0.011446):0.050648):0.014727,79:0.013208):0.076266,(((((30:0.029815,35:0):0.030782,(((34:0.036000,64:0.001913):0.025471,81:0.025335):0.016591,(80:0.008730,(82:0.005970,(83:0.001350,86:0.042060):0.113595):0.083547):0.034658):0.021844):0.039112,73:0.060168):0.033768,((58:0.026612,91:0.027313):0.061032,((84:0.005452,87:0.013576):0,85:0.036561):0.118761):0.034601):0.041576,94:0):0.075450):0.018249,(36:0.007256,((66:0,92:0.038158):0.012989,93:0):0.010079):0.055296):0.044302,50:0.018391):0.110868,24:0.016011):0.066898):2.90095e-08,45:0.035981):0.011253,71:0.122597):0.248349,28:0.049554):0.170096,95:0.066464):0.065454,((((10:0.014232,(20:0,42:0.031324):0.059707):0.026235,21:0.147707):0.008224,25:0):0.015104,48:0.004988):0.029957):0.054481,72:0.054006):0.043491,29:0.063088):0.021754,(5:0.024694,(11:0,70:0.030799):0):0.089594):9.46465e-05,(51:0.098493,53:0):0.046368):0.080724,8:0):0.025077,((((6:0,67:0.013818):0.070414,78:0):0,61:0.010707):0.092763,(32:0,44:0):0.080783):0.000571):0.258083);
tree tnt_78 = [&U] (1:0.179946,2:0.015176,((((((((((((((((((((3:0.022714,40:0):0.008820,13:0):0.031949,(12:0,(54:0,65:0.021095):0.029078):0.029215):0.021263,31:0.084151):0.030426,(43:0,63:0.010613):0.042892):0.058135,(26:0.079328,33:0.049299):0.099609):0,(22:0.067638,75:0.040562):0.043429):0.026586,((((((((((((4:0.058907,(17:0.018705,19:0.050872):7.71728e-07):0.069435,((((15:0.070252,23:0):0.048034,39:0.131513):0.067060,(38:0.033245,59:0):0.017593):0.006937,76:0.020594):0.064262):0.022924,(60:0.023179,74:0.018076):0.043895):0.019108,16:0.000186):0.087613,27:0.045734):0.045683,69:0):0.029043,57:0.031041):0.017991,37:0.042765):0.025577,52:0.042260):0.037104,(((7:0.015657,62:0.033869):0.009759,(18:0.017074,68:0.020722):0.021847):0.015060,77:0):0.065877):0.018231,(9:0.042926,46:0.032412):0.033687):0.079447,49:0.026955):0.063889):0.490086,((((((14:0.003009,(41:0.015789,(((47:0,(88:0.010430,89:0):0.035600):0.014053,56:0):0.006856,(55:0.002890,90:0.026707):0.008890):0.011327):0.050004):0.014596,79:0.013042):0.075629,(((((30:0.029536,35:0):0.030530,(((34:0.035579,64:0.001966):0.025237,81:0.025025):0.016393,(80:0.008600,(82:0.006246,(83:0.001271,86:0.041619):0.112038):0.082452):0.034298):0.021720):0.038650,73:0.059426):0.033524,((58:0.026371,91:0.026990):0.060339,((84:0.005371,87:0.013424):0,85:0.036202):0.117396):0.034261):0.041034,94:0):0.074273):0.018119,(36:0.007007,((66:0,92:0.037969):0.012818,93:0):0.010175):0.054441):0.043944,50:0.018288):0.108016,24:0.017044):0.066938):2.91799e-08,45:0.036414):0.009313,71:0.120554):0.243102,28:0.049193):0.167617,95:0.065067):0.064333,((((10:0.014083,(20:0,42:0.030988):0.059043):0.025885,21:0.146174):0.008196,25:0):0.014904,48:0.004982):0.029642):0.053882,72:0.053406):0.043021,29:0.062154):0.021629,((5:0.022567,11:0):0.004179,70:0.029440):0.086467):2.78897e-08,(51:0.097117,53:0):0.045596):0.079848,8:0):0.025438,((((6:0,67:0.013704):0.069605,78:0):0,61:0.010426):0.091681,(32:0,44:0):0.079540):9.34509e-06):0.251490);
tree tnt_79 = [&U] (1:0.182839,2:0.015289,(((((((((((((((((((((3:0.022996,40:0):0.008994,13:0):0.032526,(12:0,(54:0,65:0.021458):0.029339):0.029482):0.020643,31:0.087689):0.030683,(43:0,63:0.010816):0.045467):0.061466,(26:0.083665,33:0.047555):0.101635):0,(22:0.069078,75:0.040229):0.040988):0.019194,((((((((((((4:0.046645,19:0.043821):0.033166,17:0):0.060685,((((15:0.070996,23:0):0.049017,39:0.133202):0.068707,(38:0.035082,59:0):0.016824):0.001598,76:0.026154):0.056685):0.031442,(60:0.025215,74:0.017900):0.049617):0.017913,16:0):0.090122,27:0.046007):0.046916,69:0):0.031652,57:0.030864):0.018889,37:0.045973):0.024969,52:0.045235):0.057925,((((7:0.015534,(62:0.036278,77:0.014664):0):0.021505,18:0.023026):0.012388,68:0.010562):0.072052,(9:0.040472,46:0.035877):0.030616):0):0.085495,49:0.044817):0.064698):0.512631,((((((14:0.004183,(41:0.015778,((((47:0.003251,(88:0.010471,89:0):0.031291):0.014885,56:0):0.012365,55:0.003518):0,90:0.026643):0.016190):0.049294):0.014663,79:0.022652):0.068100,(((((30:0.029714,35:0):0.031690,(((34:0.035831,64:0.001967):0.024949,81:0.025369):0.016059,(80:0.008460,(82:0.005871,(83:0.001378,86:0.041769):0.113174):0.083978):0.035047):0.021421):0.039737,73:0.057038):0.033337,((58:0.026256,91:0.028126):0.057019,((84:0.003956,85:0.036867):0.016666,87:0):0.101967):0.036843):0.040025,94:0):0.081091):0.017211,(36:0.007361,((66:0,92:0.038157):0.013022,93:0):0.009837):0.056766):0.041114,50:0.018435):0.113166,24:0.014459):0.063453):2.93209e-08,45:0.035187):0.011822,71:0.122267):0.250518,28:0.047022):0.170743,95:0.065530):0.066143,((((10:0.014136,(20:0,42:0.031115):0.059456):0.026099,21:0.146768):0.008168,25:0):0.014994,48:0.004984):0.029657):0.054360,72:0.053525):0.043190,29:0.062766):0.021891,(5:0.024700,(11:0,70:0.030555):0):0.088313):4.95013e-05,(51:0.098283,53:0):0.046133):0.080024,8:0):0.023792,(32:0,44:0):0.080148):0.019449,(((6:0,67:0.013609):0.067146,78:0):0,61:0.011168):0.080352):0.234411);
tree tnt_80 = [&U] (1:0.188281,2:0.014830,((((((((((((((((((((((3:0.023688,40:0):0.009281,13:0):0.043114,(54:0,65:0.021472):0.015383):0.035433,31:0.090967):0,12:0):0.042937,(43:0,63:0.011001):0.056731):0.064025,(26:0.087643,33:0.048432):0.095334):0,(22:0.072654,75:0.037196):0.052195):0.020674,(((((((((((4:0.060097,(17:0.017901,19:0.053673):0.003564):0.067161,((((15:0.073435,23:0):0.048889,39:0.137293):0.067904,(38:0.034043,59:0):0.022691):0.006393,76:0.021682):0.064379):0.020830,(60:0.032432,74:0.011572):0.045858):0.019430,16:0.007600):0.083480,27:0.047671):0.049158,69:0):0.032529,57:0.030990):0.018978,37:0.047240):0.026925,52:0.045116):0.060870,((((7:0.015767,(62:0.036821,77:0.014824):0):0.021817,18:0.023557):0.012603,68:0.010813):0.070993,(9:0.040809,46:0.036982):0.032910):0):0.090297,49:0.046495):0.060409):0.529903,((((((14:0.004172,(41:0.016077,((((47:0.003217,(88:0.010787,89:0):0.032353):0.015320,56:0):0.012726,90:0.027310):0,55:0.003604):0.016711):0.050872):0.015541,79:0.023325):0.067141,(((((30:0.030468,35:0):0.030916,(((34:0.037036,64:0.001710):0.026137,81:0.025790):0.017251,(80:0.009021,(82:0.005524,(83:0.001322,86:0.043218):0.116933):0.085878):0.035315):0.022486):0.039453,73:0.063425):0.034717,((58:0.027370,91:0.027523):0.063965,((84:0.005428,87:0.013926):0,85:0.037543):0.121087):0.034091):0.041162,94:0):0.084839):0.018056,(36:0.007673,((66:0,92:0.039032):0.013381,93:0):0.010003):0.061016):0.039991,50:0.019231):0.115327,24:0.014569):0.067189):3.00114e-08,45:0.036418):0.012471,71:0.126257):0.257969,28:0.050809):0.173964,95:0.068524):0.067942,((((10:0.014428,(20:0,42:0.032100):0.061338):0.026894,21:0.151606):0.008449,25:0):0.015618,48:0.004953):0.030808):0.055903,72:0.055334):0.044502,29:0.064391):0.022460,((5:0.025007,70:0.031780):0,11:0):0.092209):0.000233,(51:0.100846,53:0):0.047315):0.082110,8:0):0.024015,(32:0,44:0):0.083045):0.018766,(((6:0,67:0.014055):0.069663,61:0.011542):0,78:0):0.084689):0.244579);
tree tnt_81 = [&U] (1:0.190324,2:0.015688,((((((((((((((((((((((3:0.023861,40:0):0.009307,13:0):0.043228,(54:0,65:0.021606):0.016044):0.036330,31:0.089845):0,12:0):0.043222,(43:0,63:0.011022):0.055434):0.064048,(26:0.086330,33:0.050773):0.095559):0,(22:0.073378,75:0.037645):0.055246):0.026002,(((((((((((((4:0.048605,19:0.045507):0.034447,17:0):0.063935,((((15:0.074276,23:0):0.051460,39:0.138630):0.071308,(38:0.036388,59:0):0.017713):0.001555,76:0.027294):0.058351):0.034073,(60:0.026048,74:0.018472):0.050413):0.018154,16:0):0.094203,27:0.048517):0.047283,69:0):0.032232,57:0.032317):0.019547,37:0.044556):0.027594,52:0.043832):0.042253,((((7:0.016226,62:0.044522):0.013784,18:0.024352):0.011781,68:0.014604):0.025838,77:0):0.057920):0.014077,(9:0.041817,46:0.037740):0.040425):0.087621,49:0.032573):0.060991):0.533053,((((((14:0.003172,(41:0.016461,(((47:0,(88:0.010865,89:0):0.037047):0.014660,56:0):0.007115,(55:0.002988,90:0.027976):0.009306):0.011907):0.052257):0.015204,79:0.013640):0.079377,(((((30:0.030868,35:0):0.031912,(((34:0.037626,64:0.001706):0.026526,81:0.026192):0.017349,(80:0.008729,(82:0.004779,(83:0.001232,86:0.044032):0.119574):0.087938):0.036263):0.022309):0.041004,73:0.062027):0.034368,((58:0.027735,91:0.027879):0.063724,((84:0.005724,87:0.013973):0,85:0.037961):0.123985):0.036113):0.043185,94:0):0.078718):0.018170,(36:0.007327,((66:0,92:0.039348):0.013378,93:0):0.010505):0.057796):0.046653,50:0.018403):0.116623,24:0.016248):0.068773):2.91325e-08,45:0.037773):0.010180,71:0.129939):0.264622,28:0.051027):0.179112,95:0.071133):0.068861,((((10:0.014794,(20:0,42:0.032591):0.062546):0.035343,25:0):0.010077,21:0.153960):0.002398,48:0.008072):0.030532):0.056185,72:0.056503):0.046273,29:0.064582):0.022814,(5:0.025144,(11:0,70:0.032422):0):0.094667):0,(51:0.101888,53:0):0.047839):0.083041,8:0):0.024202,(32:0,44:0):0.084739):0.019102,(((6:0,67:0.014315):0.071061,61:0.011468):0,78:0):0.085989):0.249332);
tree tnt_82 = [&U] (1:0.182725,2:0.015604,(((((((((((((((((((((3:0.022981,40:0):0.008912,13:0):0.032402,(12:0,(54:0,65:0.021293):0.029382):0.029377):0.021450,31:0.084833):0.030779,(43:0,63:0.010721):0.043524):0.058945,(26:0.080399,33:0.049566):0.100528):0,(22:0.068150,75:0.040885):0.044131):0.026174,(((((((((((((4:0.057967,17:0.015345):0.012522,19:0.046335):0.055540,((((15:0.071211,23:0):0.046572,39:0.132770):0.065214,(38:0.032867,59:0):0.024472):0.006335,76:0.020861):0.064548):0.020004,(60:0.036429,74:0.006004):0.044862):0.019189,16:0.012740):0.077021,27:0.046011):0.048764,69:0):0.030404,57:0.031046):0.018262,37:0.043060):0.026216,52:0.042531):0.037698,(((7:0.015794,62:0.034179):0.009889,(18:0.017273,68:0.020830):0.021984):0.015136,77:0):0.066127):0.018585,(9:0.043108,46:0.032964):0.034261):0.080835,49:0.027166):0.065286):0.500185,((((((14:0.003192,(41:0.015986,(((47:0,(88:0.010592,89:0):0.036076):0.014297,56:0):0.006940,(55:0.002921,90:0.027159):0.009011):0.011504):0.050645):0.014811,79:0.013238):0.076657,(((((30:0.029962,35:0):0.030949,(((34:0.036197,64:0.001875):0.025592,81:0.025448):0.016659,(80:0.008632,(82:0.005876,(83:0.001192,86:0.042370):0.114346):0.084281):0.034959):0.021926):0.039347,73:0.060444):0.033639,((58:0.026831,91:0.027267):0.061580,((84:0.005459,87:0.013558):0,85:0.036710):0.119672):0.034860):0.041665,94:0):0.076071):0.017856,(36:0.007058,((66:0,92:0.038340):0.012967,93:0):0.010325):0.055797):0.044339,50:0.018532):0.110797,24:0.016124):0.067593):2.99298e-08,45:0.036938):0.009423,71:0.123423):0.251080,28:0.048637):0.171606,95:0.068406):0.066541,((((10:0.014476,(20:0,42:0.031457):0.059926):0.033936,25:0):0.009516,21:0.147585):0.002587,48:0.007807):0.029417):0.054108,72:0.054632):0.044388,29:0.062750):0.022074,((5:0.022828,11:0):0.003839,70:0.030088):0.088615):0,(51:0.098246,53:0):0.046087):0.080102,8:0):0.024140,(32:0,44:0):0.080523):0.019510,(((6:0,67:0.013728):0.067713,61:0.010986):0,78:0):0.080632):0.234302);
tree tnt_83 = [&U] (1:0.178758,2:0.015484,((((((((((((((((((((((3:0.022835,40:0):0.008883,13:0):0.041175,(54:0,65:0.020595):0.015999):0.028583,12:0):0.017571,31:0.070487):0.035892,(43:0,63:0.010474):0.047441):0.058848,(26:0.080087,33:0.049106):0.096297):0,(22:0.068982,75:0.037256):0.051300):0.027852,((((((((((((4:0.057169,(17:0.018460,19:0.050648):0.003050):0.064716,((((15:0.070512,23:0):0.046925,39:0.130825):0.065453,(38:0.032765,59:0):0.021378):0.006622,76:0.020639):0.062849):0.020621,(60:0.030809,74:0.011597):0.043843):0.018646,16:0.006867):0.080057,27:0.045565):0.047007,69:0):0.029645,57:0.030421):0.018018,37:0.042737):0.026176,52:0.041672):0.037641,(((7:0.015526,62:0.033620):0.009661,(18:0.016972,68:0.020644):0.021730):0.015043,77:0):0.064459):0.018479,(9:0.042507,46:0.032342):0.034216):0.081343,49:0.026540):0.057247):0.497427,((((((14:0.003262,(41:0.015816,(((47:0,(88:0.010444,89:0):0.035654):0.014049,56:0):0.006868,(55:0.002894,90:0.026735):0.008927):0.011368):0.049868):0.014623,79:0.013035):0.076339,(((((30:0.029592,35:0):0.030630,(((34:0.035656,64:0.001953):0.025321,81:0.024969):0.016420,(80:0.008490,(82:0.006194,(83:0.001220,86:0.041728):0.112365):0.082705):0.034412):0.021768):0.038767,73:0.059393):0.033520,((58:0.026462,91:0.026934):0.060418,(84:0.005446,(85:0.036269,87:0.013367):0):0.117821):0.034439):0.041048,94:0):0.073812):0.018197,(36:0.006764,((66:0,92:0.037922):0.012706,93:0):0.010541):0.054074):0.044437,50:0.018204):0.108131,24:0.018251):0.066764):2.82098e-08,45:0.036492):0.009804,71:0.120807):0.243161,28:0.048735):0.167936,95:0.065021):0.065115,((((10:0.014052,(20:0,42:0.031025):0.059170):0.025859,21:0.146493):0.008313,25:0):0.014994,48:0.004960):0.029860):0.053879,72:0.053418):0.042921,29:0.062182):0.021858,((5:0.022558,11:0):0.004200,70:0.029500):0.086537):2.32460e-08,(51:0.097192,53:0):0.045625):0.079400,8:0):0.023921,(32:0,44:0):0.079342):0.018709,(((6:0,67:0.013636):0.067068,61:0.010954):0,78:0):0.080868):0.230983);
tree tnt_84 = [&U] (1:0.190418,2:0.015361,((((((((((((((((((((3:0.023656,40:0):0.009187,13:0):0.033589,(12:0,(54:0,65:0.022031):0.030405):0.030245):0.021701,31:0.088540):0.031602,(43:0,63:0.011052):0.045922):0.062046,(26:0.084621,33:0.050810):0.104011):0,(22:0.071286,75:0.041508):0.045373):0.024249,(((((((((((((4:0.048090,19:0.045157):0.034345,17:0):0.062684,((((15:0.073491,23:0):0.050903,39:0.137900):0.070910,(38:0.036280,59:0):0.017674):0.001502,76:0.027049):0.058496):0.033977,(60:0.025645,74:0.018572):0.050448):0.018331,16:1.10480e-08):0.093879,27:0.047811):0.047241,69:0):0.031702,57:0.032676):0.019464,37:0.043995):0.026862,52:0.044201):0.040992,((((7:0.016315,62:0.044722):0.013855,18:0.024331):0.011794,68:0.014522):0.025829,77:1.34874e-08):0.059990):0.014682,(9:0.042104,46:0.037448):0.038427):0.084502,49:0.030869):0.067234):0.523963,((((((14:0.003801,(41:0.016223,((((47:0.003241,(88:0.010816,89:0):0.032436):0.015441,56:0):0.012808,90:0.027562):0,55:0.003610):0.016777):0.051582):0.015637,79:0.023516):0.067082,(((((30:0.030703,35:0):0.031187,(((34:0.037436,64:0.001651):0.026328,81:0.026133):0.017408,(80:0.009025,(82:0.005096,(83:0.001248,86:0.043731):0.118530):0.087050):0.035782):0.022465):0.039914,73:0.063685):0.034719,((58:0.027595,91:0.027657):0.064530,((84:0.005376,87:0.014047):1.01438e-08,85:0.037883):0.122304):0.034394):0.041561,94:0):0.086530):0.017780,(36:0.007969,((66:0,92:0.039462):0.013646,93:0):0.009520):0.062126):0.040292,50:0.019240):0.116645,24:0.013975):0.067639):3.02648e-08,45:0.037138):0.010326,71:0.128557):0.264344,28:0.050163):0.177764,95:0.070797):0.068394,((((10:0.014758,(20:0,42:0.032399):0.062064):0.035045,25:0):0.009969,21:0.152555):0.002413,48:0.008036):0.030162):0.056005,72:0.056157):0.046120,29:0.064160):0.022562,((5:0.023695,11:0):0.002847,70:0.031505):0.092423):1.84788e-08,(51:0.101334,53:0):0.047445):0.083088,8:0):0.024093,((((6:0,67:0.014338):0.073453,78:0):0,61:0.010633):0.096940,(32:0,44:0):0.083598):0.002228):0.268715);
tree tnt_85 = [&U] (1:0.182550,2:0.013316,(((((((((((((((((((((3:0.022917,40:0):0.008974,13:0):0.041199,(54:0,65:0.020668):0.015810):0.035482,(12:0,31:0.084649):0):0.051513,(43:0,63:0.010486):0.039625):0.077482,(26:0.069047,33:0.057499):0.111011):0,75:0.048801):0,22:0.080068):0.020620,(((((((((((((4:0.058261,17:0.014390):0.012527,19:0.046732):0.055301,((((15:0.070701,23:0):0.046241,39:0.131323):0.064419,(38:0.032459,59:0):0.024169):0.006265,76:0.020777):0.062826):0.019674,(60:0.036600,74:0.005567):0.044399):0.019322,16:0.012748):0.076339,27:0.044592):0.048511,69:0):0.031618,57:0.031074):0.020244,37:0.046131):0.015890,52:0.052247):0.058646,(((7:0.015078,(62:0.035442,77:0.014247):0):0.021071,18:0.022530):0.012157,68:0.010053):0.075722):2.10809e-08,(9:0.040181,46:0.036218):0.022132):0.075302,49:0.071058):0.070155):0.511027,((((((14:0.003929,(41:0.015613,((((47:0.003231,(88:0.010518,89:0):0.031429):0.014877,56:0):0.012337,55:0.003508):0,90:0.026567):0.016207):0.049428):0.015177,79:0.022564):0.065002,(((((30:0.029601,35:0):0.030036,(((34:0.035736,64:0.001843):0.025267,81:0.025079):0.016588,(80:0.008850,(82:0.006390,(83:0.001305,86:0.041645):0.112308):0.082619):0.034175):0.022061):0.037973,73:0.061892):0.033959,((58:0.026471,91:0.027125):0.061666,(84:0.005147,(85:0.036359,87:0.013501):0):0.117271):0.032982):0.039879,94:0):0.082007):0.017681,(36:0.007541,((66:0,92:0.038140):0.013107,93:0):0.009562):0.058910):0.039034,50:0.018936):0.111110,24:0.014508):0.068799):3.01770e-08,45:0.035201):0.014521,71:0.118724):0.242494,28:0.053455):0.161551,95:0.066530):0.064647,((((10:0.014183,(20:0,42:0.030903):0.058819):0.025800,21:0.145644):0.008208,25:0):0.014948,48:0.005003):0.029766):0.054073,72:0.053632):0.042984,29:0.062838):0.021620,((5:0.022547,11:0):0.003978,70:0.029532):0.086712):1.70631e-05,(51:0.097252,53:0):0.045799):0.079771,8:0):0.025008,((((6:0,67:0.013638):0.069502,61:0.010451):0,78:0):0.091726,(32:0,44:0):0.079281):0.000710):0.255035);
tree tnt_86 = [&U] (1:0.189052,2:0.012898,(((((((((((((((((((((3:0.023450,40:0):0.009182,13:0):0.042637,(54:0,65:0.021190):0.015200):0.035079,31:0.089579):0,12:1.63413e-08):0.042540,(43:0,63:0.010842):0.055735):0.063295,(26:0.086155,33:0.047801):0.093978):1.00324e-08,(22:0.071468,75:0.036751):0.051248):0.020524,(((((((((((((4:0.060151,17:0.014480):0.012970,19:0.048370):0.056918,((((15:0.072815,23:0):0.047589,39:0.135491):0.066176,(38:0.033321,59:0):0.025238):0.006160,76:0.021497):0.064134):0.019639,(60:0.038324,74:0.004985):0.045966):0.019426,16:0.013668):0.077678,27:0.047313):0.050044,69:0):0.032969,57:0.030219):0.018815,37:0.046489):0.026719,52:0.044200):0.060355,((((7:0.015535,77:0.014623):0,62:0.036257):0.021497,18:0.023217):0.012424,68:0.010711):0.069804):2.24342e-08,(9:0.040034,46:0.036644):0.032592):0.089383,49:0.046157):0.059728):0.526811,((((((14:0.002440,(41:0.016094,(((47:0,(88:0.010756,89:0):0.036639):0.014430,56:0):0.006993,(55:0.002961,90:0.027406):0.009103):0.011623):0.051865):0.014985,79:0.013435):0.078099,(((((30:0.030258,35:0):0.031195,(((34:0.036625,64:0.001829):0.025879,81:0.025667):0.016881,(80:0.008780,(82:0.005709,(83:0.001267,86:0.042796):0.115891):0.085370):0.035308):0.022135):0.039753,73:0.061452):0.034285,((58:0.027024,91:0.027793):0.062204,(84:0.005592,(85:0.037039,87:0.013686):0):0.120914):0.035011):0.042443,94:0):0.076718):0.018750,(36:0.007473,((66:0,92:0.038595):0.013194,93:0):0.010076):0.056109):0.045378,50:0.018448):0.114248,24:0.015970):0.066942):2.95230e-08,45:0.036696):0.011600,71:0.126463):0.253719,28:0.049603):0.172484,95:0.068235):0.067561,((((10:0.014382,(20:0,42:0.031805):0.060738):0.026674,21:0.150148):0.008415,25:0):0.015496,48:0.004972):0.030773):0.055459,72:0.054866):0.044334,29:0.064209):0.022193,((5:0.023193,11:0):0.003410,70:0.030686):0.089882):5.76053e-06,(51:0.100111,53:0):0.047185):0.081929,8:0):0.023855,(((6:0,67:0.014064):0.071848,(61:0.010728,78:0):3.04717e-08):0.095241,(32:0,44:0):0.081779):0.002431):0.265276);
tree tnt_87 = [&U] (1:0.172078,2:0.013923,((((((((((((((((((((((3:0.021986,40:0):0.008601,13:0):0.039483,(54:0,65:0.019812):0.015635):0.027954,12:0):0.016260,31:0.068394):0.041791,(43:0,63:0.010041):0.035909):0.074272,(26:0.065019,33:0.055396):0.106833):1.36049e-08,75:0.046923):0,22:0.076563):0.021221,((((((((((((4:0.055476,(17:0.017249,19:0.049246):0.002385):0.063928,((((15:0.067592,23:0):0.045466,39:0.125274):0.063765,(38:0.031701,59:0):0.018111):0.006778,76:0.019747):0.059933):0.021344,(60:0.026063,74:0.014933):0.041882):0.018568,16:0.000542):0.081050,27:0.042024):0.045252,69:0):0.029451,57:0.029913):0.019515,37:0.044469):0.014363,52:0.050146):0.056351,(((7:0.014487,(62:0.034008,77:0.013757):0):0.020249,18:0.021540):0.011714,68:0.009801):0.073497):2.05415e-08,(9:0.038830,46:0.034394):0.020733):0.072030,49:0.067055):0.064994):0.485244,((((((14:0.003067,(41:0.015283,(((47:0,(88:0.010050,89:0):0.034353):0.013540,56:0):0.006579,(55:0.002811,90:0.025733):0.008611):0.010811):0.047840):0.013811,79:0.012511):0.076406,(((((30:0.028461,35:0):0.030799,(((34:0.033905,64:0.002243):0.023813,81:0.024196):0.015014,(80:0.007870,(82:0.006819,(83:0.001292,86:0.039699):0.106710):0.079257):0.033517):0.020640):0.038171,73:0.053058):0.031885,((58:0.025057,91:0.027234):0.053105,((84:0.003824,85:0.035113):0.015917,87:0):0.097618):0.036217):0.039322,94:0):0.068632):0.017110,(36:0.006362,((66:0,92:0.036479):0.012188,93:0):0.010315):0.048890):0.045548,50:0.017291):0.104801,24:0.017776):0.065032):2.82942e-08,45:0.033762):0.013865,71:0.111182):0.225301,28:0.050638):0.154204,95:0.061926):0.060996,((((10:0.013671,(20:0,42:0.029498):0.056087):0.024485,21:0.139084):0.007976,25:0):0.014138,48:0.004981):0.028464):0.051322,72:0.050990):0.040772,29:0.060067):0.020636,((5:0.021482,11:0):0.004791,70:0.027953):0.082046):1.36354e-08,(51:0.092733,53:0):0.043677):0.075962,8:0):0.024839,((((6:0,67:0.013090):0.066196,78:0):0,61:0.009911):0.086917,(32:0,44:0):0.075036):0):0.239881);
tree tnt_88 = [&U] (1:0.189837,2:0.015250,((((((((((((((((((((3:0.023947,40:0):0.009324,13:0):0.043278,(54:0,65:0.021655):0.016159):0.036721,(12:0,31:0.089342):0):0.043740,(43:0,63:0.011095):0.054583):0.063291,(26:0.085674,33:0.051579):0.096057):0,(22:0.073236,75:0.038363):0.056098):0.028260,((((((((((((4:0.060064,(17:0.019113,19:0.053183):0.003732):0.068478,((((15:0.074323,23:0):0.049710,39:0.138658):0.068872,(38:0.034471,59:0):0.022734):0.006458,76:0.021918):0.066144):0.021190,(60:0.031863,74:0.012563):0.045836):0.019703,16:0.006816):0.085292,27:0.048674):0.048900,69:0):0.031184,57:0.032369):0.018906,37:0.045362):0.027746,52:0.044109):0.040006,(((7:0.016335,62:0.035425):0.010308,(18:0.018075,68:0.021391):0.022738):0.015804,77:0):0.067045):0.018429,(9:0.044471,46:0.034527):0.037015):0.086945,49:0.029112):0.061896):0.527823,((((((14:0.003486,(41:0.016379,((((47:0.003218,(88:0.010938,89:0):0.032857):0.015591,56:0):0.012981,55:0.003641):0,90:0.027799):0.016974):0.052520):0.015864,79:0.023742):0.068882,(((((30:0.030999,35:0):0.031475,(((34:0.037817,64:0.001626):0.026626,81:0.026269):0.017615,(80:0.009048,(82:0.004957,(83:0.001208,86:0.044294):0.119848):0.088058):0.036098):0.022727):0.040367,73:0.064410):0.034976,((58:0.027988,91:0.027757):0.065483,((84:0.005507,87:0.014111):1.08159e-08,85:0.038278):0.123636):0.034730):0.042078,94:0):0.087121):0.017806,(36:0.008078,((66:0,92:0.039790):0.013725,93:0):0.009721):0.062615):0.041024,50:0.019300):0.117115,24:0.015048):0.068747):3.03569e-08,45:0.038084):0.010120,71:0.129495):0.264641,28:0.052384):0.177301,95:0.071890):0.068805,((((10:0.014848,(20:0,42:0.032763):0.062760):0.035414,25:0):0.010098,21:0.154637):0.002437,48:0.008076):0.030849):0.056260,72:0.056948):0.046488,29:0.064629):0.022742,((5:0.023970,11:0):0.002360,70:0.032304):0.095037):1.15861e-08,(51:0.102102,53:0):0.047753):0.083563,8:0):0.023145,((((6:0,67:0.014563):0.074589,78:0):0,61:0.010611):0.098662,(32:0,44:0):0.083909):0.003654):0.270917);
tree tnt_89 = [&U] (1:0.184250,2:0.016543,(((((((((((((((((((((3:0.023324,40:0):0.009047,13:0):0.032968,(12:0,(54:0,65:0.021684):0.029942):0.029968):0.021677,31:0.086666):0.031300,(43:0,63:0.010924):0.044418):0.059949,(26:0.082204,33:0.050590):0.102642):2.22127e-08,(22:0.069755,75:0.041564):0.045104):0.026520,((((((((((((4:0.060532,(17:0.019108,19:0.052076):1.44450e-07):0.071494,((((15:0.072108,23:0):0.049377,39:0.135698):0.068865,(38:0.034161,59:0):0.018162):0.006900,76:0.021191):0.066248):0.023304,(60:0.023207,74:0.018811):0.045050):0.019717,16:5.56212e-05):0.090494,27:0.047266):0.046558,69:0):0.029859,57:0.032118):0.018474,37:0.043972):0.026376,52:0.043659):0.038195,(((7:0.016107,62:0.034880):0.010077,(18:0.017655,68:0.021156):0.022439):0.015465,77:0):0.067771):0.018495,(9:0.044079,46:0.033533):0.034813):0.082147,49:0.027451):0.066412):0.506263,((((((14:0.004417,(41:0.016015,((((47:0.003242,(88:0.010668,89:0):0.031938):0.015213,56:0):0.012643,90:0.027159):0,55:0.003568):0.016619):0.050292):0.015483,79:0.023070):0.066051,(((((30:0.030278,35:0):0.030777,(((34:0.036761,64:0.001748):0.025935,81:0.025715):0.017099,(80:0.008945,(82:0.005597,(83:0.001282,86:0.042957):0.115926):0.085182):0.035106):0.022315):0.039236,73:0.062669):0.034194,((58:0.027265,91:0.027167):0.063588,(84:0.005297,(85:0.037368,87:0.013854):0):0.120279):0.034056):0.040729,94:0):0.084821):0.017274,(36:0.007549,((66:0,92:0.038972):0.013321,93:0):0.009934):0.061102):0.039384,50:0.019245):0.112637,24:0.014667):0.068172):2.97523e-08,45:0.036970):0.009979,71:0.124410):0.256211,28:0.050784):0.173516,95:0.069195):0.066611,((((10:0.014597,(20:0,42:0.031918):0.060863):0.034388,25:0):0.009712,21:0.149964):0.002502,48:0.007884):0.029573):0.054826,72:0.055404):0.044996,29:0.063238):0.022301,((5:0.024892,70:0.031492):0,11:0):0.092051):0,(51:0.099489,53:0):0.046560):0.081206,8:0):0.024144,(32:0,44:0):0.081885):0.019852,(((6:0,67:0.013934):0.068841,78:0):0,61:0.011151):0.082056):0.237245);
tree tnt_90 = [&U] (1:0.180892,2:0.016181,(((((((((((((((((((((3:0.022931,40:0):0.008903,13:0):0.032258,(12:0,(54:0,65:0.021333):0.029416):0.029583):0.021343,31:0.085420):0.030696,(43:0,63:0.010749):0.043642):0.058828,(26:0.080749,33:0.049555):0.101013):2.73013e-08,(22:0.068444,75:0.041027):0.044069):0.026552,(((((((((((((4:0.046333,19:0.043497):0.033212,17:0):0.060303,((((15:0.070702,23:0):0.048901,39:0.132302):0.068427,(38:0.034961,59:0):0.016848):0.001578,76:0.026114):0.056315):0.033160,(60:0.024943,74:0.017891):0.048843):0.017762,16:0):0.089592,27:0.046142):0.046197,69:0):0.030017,57:0.031558):0.018544,37:0.043253):0.025671,52:0.042970):0.037361,(((7:0.015842,62:0.034268):0.009919,(18:0.017312,68:0.020865):0.022035):0.015137,77:0):0.066528):0.018343,(9:0.043436,46:0.032852):0.034100):0.080361,49:0.027506):0.064659):0.498772,((((((14:0.004531,(41:0.015755,((((47:0.003246,(88:0.010484,89:0):0.031363):0.014890,56:0):0.012420,90:0.026671):0,55:0.003517):0.016320):0.049163):0.015185,79:0.022645):0.064738,(((((30:0.029785,35:0):0.030282,(((34:0.036074,64:0.001811):0.025521,81:0.025218):0.016774,(80:0.008820,(82:0.006044,(83:0.001263,86:0.042062):0.113389):0.083309):0.034468):0.022046):0.038384,73:0.061661):0.034090,((58:0.026663,91:0.026971):0.062054,((84:0.005173,87:0.013653):0,85:0.036689):0.117988):0.033301):0.039954,94:0):0.082566):0.017790,(36:0.007340,((66:0,92:0.038424):0.013076,93:0):0.009894):0.059286):0.038815,50:0.019014):0.110459,24:0.015074):0.066519):2.93194e-08,45:0.036329):0.009681,71:0.122112):0.249878,28:0.048598):0.170439,95:0.065523):0.065640,((((10:0.014168,(20:0,42:0.031244):0.059645):0.026180,21:0.147311):0.008209,25:0):0.015066,48:0.004966):0.029716):0.054616,72:0.053808):0.043404,29:0.062706):0.022015,(5:0.024787,(11:0,70:0.030422):0):0.088441):0,(51:0.098268,53:0):0.046100):0.080525,8:0):0.023992,(32:0,44:0):0.080205):0.019578,(((6:0,67:0.013681):0.067439,61:0.011041):0,78:0):0.080696):0.232875);
tree tnt_91 = [&U] (1:0.185910,2:0.015231,((((((((((((((((((((3:0.023200,40:0):0.009018,13:0):0.032844,(12:0,(54:0,65:0.021607):0.029782):0.029714):0.021391,31:0.086743):0.030964,(43:0,63:0.010831):0.044839):0.060636,(26:0.082587,33:0.049837):0.101816):1.00044e-08,(22:0.069760,75:0.040813):0.044241):0.024460,(((((((((((((4:0.047066,19:0.044220):0.033736,17:0):0.060913,(((15:0.071953,23:0):0.049729,39:0.134628):0.070763,((38:0.036225,59:0):0.017663,76:0.027087):2.79903e-05):0.057511):0.033616,(60:0.025311,74:0.018104):0.049591):0.017970,16:1.43757e-05):0.091388,27:0.046524):0.046484,69:0):0.031084,57:0.031902):0.019084,37:0.043181):0.026276,52:0.043227):0.040102,((((7:0.015992,62:0.043822):0.013592,18:0.023799):0.011556,68:0.014368):0.025318,77:0):0.058742):0.014741,(9:0.041397,46:0.036559):0.037492):0.082384,49:0.030468):0.065264):0.512045,((((((14:0.004030,(41:0.015919,((((47:0.003249,(88:0.010600,89:0):0.031748):0.015068,56:0):0.012554,55:0.003552):0,90:0.026977):0.016457):0.050207):0.015330,79:0.023008):0.065490,(((((30:0.030114,35:0):0.030586,(((34:0.036549,64:0.001760):0.025806,81:0.025544):0.017007,(80:0.008961,(82:0.005788,(83:0.001301,86:0.042603):0.115189):0.084590):0.034909):0.022232):0.038884,73:0.062524):0.034486,((58:0.026947,91:0.027331):0.062913,(84:0.005258,(85:0.037091,87:0.013802):0):0.119363):0.033626):0.040593,94:0):0.084028):0.018073,(36:0.007704,((66:0,92:0.038840):0.013355,93:0):0.009543):0.060343):0.039366,50:0.019085):0.113301,24:0.014492):0.066664):2.97243e-08,45:0.036383):0.010477,71:0.124956):0.254966,28:0.048997):0.172937,95:0.066969):0.066834,((((10:0.014304,(20:0,42:0.031679):0.060592):0.026611,21:0.149514):0.008293,25:0):0.015334,48:0.004956):0.030224):0.055418,72:0.054589):0.044234,29:0.063485):0.022125,(5:0.024963,(11:0,70:0.030952):0):0.090264):0,(51:0.099450,53:0):0.046715):0.081988,8:0):0.024600,(((6:0,67:0.014031):0.071610,(61:0.010587,78:0):2.14162e-08):0.094651,(32:0,44:0):0.081743):0.001433):0.261240);
tree tnt_92 = [&U] (1:0.185093,2:0.015797,((((((((((((((((((((3:0.023320,40:0):0.009047,13:0):0.032955,(12:0,(54:0,65:0.021684):0.029945):0.029943):0.021631,31:0.086785):0.031192,(43:0,63:0.010956):0.044736):0.060103,(26:0.082458,33:0.050389):0.102721):0,(22:0.069765,75:0.041594):0.045139):0.026868,(((((((((((((4:0.047234,19:0.044344):0.033784,17:0):0.061597,((((15:0.072069,23:0):0.049889,39:0.135030):0.069653,(38:0.035587,59:0):0.017250):0.001592,76:0.026569):0.057387):0.033688,(60:0.025291,74:0.018310):0.049621):0.018109,16:1.24093e-08):0.091738,27:0.047374):0.046925,69:0):0.030650,57:0.032184):0.018897,37:0.043974):0.026212,52:0.043764):0.038116,(((7:0.016117,62:0.034956):0.010138,(18:0.017707,68:0.021170):0.022418):0.015432,77:0):0.067823):0.018529,(9:0.044175,46:0.033516):0.034842):0.082244,49:0.027826):0.065839):0.512613,((((((14:0.003515,(41:0.016121,((((47:0.003254,(88:0.010659,89:0):0.031905):0.015211,56:0):0.012644,55:0.003565):0,90:0.027213):0.016478):0.051060):0.015001,79:0.023164):0.069945,(((((30:0.030317,35:0):0.032342,(((34:0.036710,64:0.001873):0.025494,81:0.025932):0.016470,(80:0.008504,(82:0.005270,(83:0.001275,86:0.042957):0.116494):0.086465):0.035946):0.021683):0.040765,73:0.058217):0.033699,((58:0.026910,91:0.028486):0.058640,((84:0.004025,85:0.037710):0.016977,87:0):0.104514):0.037629):0.041063,94:0):0.083705):0.017054,(36:0.007786,((66:0,92:0.038989):0.013403,93:0):0.009583):0.058574):0.042245,50:0.018517):0.115484,24:0.014883):0.065248):3.03952e-08,45:0.036932):0.009625,71:0.126002):0.258118,28:0.048870):0.174671,95:0.069205):0.067243,((((10:0.014586,(20:0,42:0.031861):0.061057):0.034498,25:0):0.009741,21:0.150050):0.002487,48:0.007897):0.029775):0.054932,72:0.055303):0.045234,29:0.063268):0.022105,((5:0.024853,70:0.031618):0,11:0):0.092363):2.56737e-08,(51:0.099866,53:0):0.046710):0.081724,8:0):0.025332,((((6:0,67:0.014099):0.072046,78:0):0,61:0.010539):0.094677,(32:0,44:0):0.082174):0.000484):0.261070);
tree tnt_93 = [&U] (1:0.180735,2:0.016226,((((((((((((((((((((((3:0.023113,40:0):0.008989,13:0):0.041757,(54:0,65:0.020855):0.016273):0.028846,12:0):0.017727,31:0.071727):0.036210,(43:0,63:0.010644):0.048566):0.059904,(26:0.081746,33:0.049511):0.097829):0,(22:0.070049,75:0.037675):0.052200):0.028479,(((((((((((((4:0.046725,19:0.043803):0.033309,17:0):0.061305,((((15:0.071296,23:0):0.049281,39:0.132628):0.068736,(38:0.035009,59:0):0.016858):0.001684,76:0.026284):0.056168):0.033346,(60:0.025250,74:0.017857):0.048763):0.017646,16:0):0.089826,27:0.046838):0.046287,69:0):0.030520,57:0.031136):0.018641,37:0.043305):0.026241,52:0.042509):0.038027,(((7:0.015735,62:0.034167):0.009855,(18:0.017293,68:0.020888):0.022034):0.015229,77:0):0.065569):0.018514,(9:0.043228,46:0.032806):0.034767):0.082763,49:0.027072):0.057658):0.509859,((((((14:0.002958,(41:0.016093,(((47:0,(88:0.010524,89:0):0.035912):0.014222,56:0):0.006903,(55:0.002909,90:0.027149):0.009080):0.011425):0.050718):0.014534,79:0.013165):0.080618,(((((30:0.029973,35:0):0.032452,(((34:0.036146,64:0.002006):0.025269,81:0.025520):0.016083,(80:0.008095,(82:0.005462,(83:0.001263,86:0.042352):0.114790):0.085239):0.035697):0.021318):0.040833,73:0.055826):0.033055,((58:0.026547,91:0.028259):0.056858,((84:0.004133,85:0.037154):0.016791,87:0):0.103950):0.038510):0.041774,94:0):0.073933):0.017477,(36:0.006873,((66:0,92:0.038257):0.012856,93:0):0.010573):0.052706):0.047980,50:0.017558):0.112326,24:0.018139):0.065360):2.85845e-08,45:0.036871):0.009573,71:0.124046):0.251053,28:0.048159):0.172679,95:0.067653):0.066449,((((10:0.014425,(20:0,42:0.031435):0.060244):0.034072,25:0):0.009539,21:0.148184):0.002597,48:0.007773):0.029591):0.054037,72:0.054413):0.044369,29:0.062578):0.021993,(5:0.024670,(11:0,70:0.031160):0):0.090893):0,(51:0.098560,53:0):0.046195):0.080052,8:0):0.023993,(32:0,44:0):0.080765):0.018846,(((6:0,67:0.013831):0.068276,78:0):0,61:0.010966):0.081824):0.235457);
tree tnt_94 = [&U] (1:0.183897,2:0.014433,((((((((((((((((((((3:0.022992,40:0):0.009173,13:0):0.027956,((12:0,(54:0,65:0.021925):0.033554):0.017335,31:0.102200):0.019808):0.040129,(43:0,63:0.011088):0.044569):0.059926,(26:0.082550,33:0.047544):0.103681):0,(22:0.067904,75:0.043326):0.031134):0.014009,((((((((((((4:0.059155,17:0.014353):0.012741,19:0.047364):0.055468,((((15:0.071455,23:0):0.046812,39:0.134036):0.065463,(38:0.033020,59:0):0.024604):0.006253,76:0.021064):0.063922):0.019894,(60:0.037108,74:0.005671):0.045488):0.019136,16:0.012902):0.076862,27:0.046550):0.049181,69:0):0.031694,57:0.030286):0.018430,37:0.045658):0.026322,52:0.044358):0.057980,(((((7:0.015558,62:0.036244):0,77:0.014628):0.021493,18:0.022982):0.012310,68:0.010503):0.071499,(9:0.040369,46:0.036279):0.030909):0):0.083468,49:0.047507):0.078609):0.504242,((((((14:0.003314,(41:0.015871,(((47:0,(88:0.010568,89:0):0.035957):0.014196,56:0):0.006896,(55:0.002925,90:0.026937):0.008931):0.011412):0.050176):0.014661,79:0.013189):0.075498,(((((30:0.029769,35:0):0.030677,(((34:0.035915,64:0.001907):0.025428,81:0.025224):0.016558,(80:0.008732,(82:0.006128,(83:0.001320,86:0.041839):0.113186):0.083365):0.034565):0.021944):0.039004,73:0.060284):0.033759,((58:0.026561,91:0.027286):0.061112,((84:0.005449,87:0.013505):0,85:0.036426):0.118599):0.034520):0.041409,94:0):0.075660):0.018200,(36:0.007245,((66:0,92:0.038083):0.012969,93:0):0.010113):0.055600):0.043429,50:0.018609):0.113139,24:0.011988):0.065088):2.90891e-08,45:0.035699):0.011415,71:0.122556):0.250078,28:0.047910):0.169197,95:0.066551):0.066335,((((10:0.014171,(20:0,42:0.031244):0.059451):0.026091,21:0.146926):0.008270,25:0):0.015061,48:0.005023):0.029947):0.054308,72:0.053872):0.043356,29:0.063105):0.022058,((5:0.022722,11:0):0.004106,70:0.029839):0.086827):0,(51:0.098473,53:0):0.046346):0.080124,8:0):0.023946,(32:0,44:0):0.080360):0.019562,((6:0,67:0.013618):0.067184,(61:0.011253,78:0):3.89364e-08):0.080389):0.235011);
tree tnt_95 = [&U] (1:0.178224,2:0.015068,((((((((((((((((((((3:0.022632,40:0):0.009148,13:0):0.027175,((12:0,(54:0,65:0.021656):0.033043):0.017059,31:0.100554):0.020227):0.039368,(43:0,63:0.010903):0.043673):0.069609,(26:0.068056,33:0.057918):0.110333):0,75:0.050886):0,22:0.075808):0.017336,((((((((((((4:0.059466,(17:0.017994,19:0.051427):8.81704e-07):0.069412,((((15:0.070194,23:0):0.048059,39:0.132242):0.067131,(38:0.033289,59:0):0.017525):0.006929,76:0.020646):0.063577):0.022910,(60:0.023267,74:0.018069):0.044152):0.019255,16:0.000156):0.087880,27:0.045629):0.045478,69:0):0.029511,57:0.031521):0.019357,37:0.045552):0.017728,52:0.052137):0.056936,(((7:0.015346,(62:0.036048,77:0.014542):0):0.021404,18:0.022653):0.012270,68:0.009976):0.077208):2.01249e-08,(9:0.041003,46:0.036520):0.022211):0.074240,49:0.069616):0.075979):0.504854,((((((14:0.004027,(41:0.015602,((((47:0.003250,(88:0.010365,89:0):0.030887):0.014670,56:0):0.012221,55:0.003478):0,90:0.026263):0.016003):0.048789):0.014558,79:0.022271):0.067203,(((((30:0.029338,35:0):0.031312,(((34:0.035215,64:0.002064):0.024593,81:0.024966):0.015799,(80:0.008457,(82:0.006345,(83:0.001484,86:0.040970):0.110921):0.082315):0.034376):0.021379):0.039172,73:0.056319):0.032984,((58:0.025968,91:0.027821):0.056358,((84:0.003877,85:0.036452):0.016420,87:0):0.100487):0.036481):0.039464,94:0):0.080119):0.016713,(36:0.007513,((66:0,92:0.037866):0.012987,93:0):0.009529):0.056433):0.040652,50:0.018266):0.113267,24:0.010989):0.064559):2.95481e-08,45:0.034470):0.014105,71:0.116913):0.240792,28:0.052610):0.159641,95:0.065349):0.063543,((((10:0.014010,(20:0,42:0.030719):0.058491):0.025601,21:0.144762):0.008165,25:0):0.014720,48:0.005021):0.029379):0.053280,72:0.053091):0.042472,29:0.062044):0.021362,(5:0.024466,(11:0,70:0.030296):0):0.087728):0.000255,(51:0.096686,53:0):0.045307):0.078972,8:0):0.025056,((((6:0,67:0.013579):0.069086,78:0):0,61:0.010403):0.090729,(32:0,44:0):0.078801):0.000428):0.249893);
tree tnt_96 = [&U] (1:0.173868,2:0.014615,(((((((((((((((((((((((3:0.022257,40:0):0.008703,13:0):0.040015,(54:0,65:0.020076):0.015899):0.028267,12:0):0.016371,31:0.069547):0.042375,(43:0,63:0.010163):0.036506):0.075159,(26:0.066264,33:0.056081):0.108451):0,75:0.047620):0,22:0.077752):0.021179,((((((((((((4:0.056421,(17:0.017406,19:0.049683):0.001925):0.065985,((((15:0.068298,23:0):0.046336,39:0.127093):0.064929,(38:0.032206,59:0):0.017346):0.006825,76:0.019980):0.060941):0.022194,(60:0.023895,74:0.016802):0.042175):0.018968,16:0.000566):0.083943,27:0.042661):0.045133,69:0):0.029595,57:0.030566):0.019722,37:0.045059):0.014532,52:0.051027):0.056910,(((7:0.014691,(62:0.034444,77:0.013887):0):0.020496,18:0.021870):0.011855,68:0.009865):0.074465):0,(9:0.039314,46:0.034923):0.021026):0.072905,49:0.067944):0.066312):0.490333,((((((14:0.004720,(41:0.015220,((((47:0.003237,(88:0.010156,89:0):0.030289):0.014373,56:0):0.011969,90:0.025743):0,55:0.003423):0.015802):0.047073):0.014792,79:0.021679):0.062856,(((((30:0.028752,35:0):0.029306,(((34:0.034532,64:0.001988):0.024521,81:0.024284):0.016001,(80:0.008520,(82:0.006872,(83:0.001299,86:0.040267):0.107980):0.079349):0.033047):0.021532):0.036793,73:0.059265):0.032931,((58:0.025727,91:0.026156):0.059311,((84:0.004987,87:0.013123):0,85:0.035353):0.113423):0.032323):0.038269,94:0):0.078487):0.016834,(36:0.006913,((66:0,92:0.037095):0.012564,93:0):0.009840):0.056510):0.037820,50:0.018624):0.105677,24:0.015228):0.067353):2.95137e-08,45:0.033813):0.014654,71:0.112197):0.231159,28:0.051849):0.156321,95:0.062913):0.061807,((((10:0.013809,(20:0,42:0.029909):0.056776):0.024797,21:0.140772):0.008021,25:0):0.014311,48:0.004998):0.028588):0.052123,72:0.051661):0.041204,29:0.060765):0.021123,((5:0.021791,11:0):0.004597,70:0.028323):0.082821):0,(51:0.093982,53:0):0.044197):0.076566,8:0):0.023492,(32:0,44:0):0.075919):0.018844,(((6:0,67:0.013097):0.064227,78:0):0,61:0.010623):0.076599):0.221760);
tree tnt_97 = [&U] (1:0.182318,2:0.014600,(((((((((((((((((((3:0.022905,40:0):0.009049,13:0):0.027742,((12:0,(54:0,65:0.021780):0.033784):0.017486,31:0.100289):0.019835):0.040076,(43:0,63:0.011054):0.043272):0.057768,(26:0.079539,33:0.049567):0.101637):0,(22:0.067375,75:0.044138):0.033617):0.022282,(((((((((((((4:0.058073,17:0.015392):0.012552,19:0.046284):0.055716,((((15:0.071219,23:1.14214e-08):0.046789,39:0.133179):0.065278,(38:0.032912,59:0):0.024438):0.006363,76:0.020913):0.064594):0.019987,(60:0.036557,74:0.006011):0.044925):0.019096,16:0.012708):0.076803,27:0.046649):0.048467,69:0):0.030084,57:0.031008):0.018102,37:0.043188):0.026847,52:0.042463):0.037397,(((7:0.015842,62:0.034299):0.009920,(18:0.017264,68:0.020799):0.022022):0.015097,77:0):0.066335):0.017709,(9:0.043541,46:0.033065):0.034608):0.079133,49:0.029371):0.078100):0.492492,((((((14:0.002810,(41:0.015917,(((47:0,(88:0.010575,89:0):0.035997):0.014193,56:0):0.006922,(55:0.002914,90:0.026979):0.008970):0.011428):0.050739):0.014745,79:0.013207):0.075990,(((((30:0.029837,35:0):0.030741,(((34:0.035994,64:0.001908):0.025504,81:0.025247):0.016612,(80:0.008730,(82:0.006129,(83:0.001242,86:0.042021):0.113470):0.083603):0.034658):0.022005):0.039069,73:0.060481):0.033916,((58:0.026636,91:0.027327):0.061342,((84:0.005429,87:0.013514):0,85:0.036515):0.118791):0.034459):0.041594,94:0):0.075886):0.018340,(36:0.007394,((66:0,92:0.038343):0.013074,93:0):0.009916):0.055740):0.043733,50:0.018564):0.112413,24:0.012693):0.066010):2.93558e-08,45:0.036725):0.009439,71:0.122765):0.248885,28:0.048974):0.168444,95:0.066594):0.065889,((((10:0.014188,(20:0,42:0.031333):0.059698):0.026212,21:0.147562):0.008301,25:0):0.015140,48:0.004989):0.030132):0.054395,72:0.054211):0.043644,29:0.062995):0.021851,(5:0.024787,(11:0,70:0.030611):0):0.089399):0,(51:0.098247,53:0):0.046243):0.080969,8:0):0.025541,(((6:0,67:0.013835):0.070422,(61:0.010544,78:0):0):0.092709,(32:0,44:0):0.080644):0.000191):0.255575);
tree tnt_98 = [&U] (1:0.189851,2:0.015096,((((((((((((((((((((3:0.023677,40:0):0.009431,13:0):0.028731,((12:0,(54:0,65:0.022583):0.034604):0.017876,31:0.105530):0.020513):0.041458,(43:0,63:0.011440):0.046039):0.062103,(26:0.085889,33:0.048829):0.107226):0,(22:0.070074,75:0.044712):0.032332):0.013823,(((((((((((((4:0.061235,17:0.014439):0.013166,19:0.048882):0.057198,((((15:0.073580,23:0):0.048290,39:0.138717):0.067405,(38:0.034010,59:0):0.025674):0.006090,76:0.021807):0.065795):0.020199,(60:0.038148,74:0.005764):0.046797):0.019837,16:0.013351):0.079512,27:0.048275):0.050491,69:0):0.032747,57:0.031548):0.019013,37:0.047116):0.027137,52:0.046091):0.059705,(((7:0.016033,(62:0.037449,77:0.015058):0):0.022173,18:0.023768):0.012685,68:0.010692):0.073810):2.18564e-08,(9:0.041603,46:0.037482):0.031913):0.086279,49:0.048707):0.081766):0.522189,((((((14:0.004274,(41:0.016143,((((47:0.003236,(88:0.010859,89:0):0.032469):0.015454,56:0):0.012754,90:0.027509):0,55:0.003615):0.016758):0.051066):0.015623,79:0.023446):0.066358,(((((30:0.030619,35:0):0.031011,(((34:0.037251,64:0.001671):0.026207,81:0.026045):0.017336,(80:0.009119,(82:0.005381,(83:0.001297,86:0.043414):0.117703):0.086564):0.035530):0.022586):0.039700,73:0.063958):0.034616,((58:0.027542,91:0.027634):0.064665,((84:0.005376,87:0.013990):0,85:0.037725):0.121976):0.034262):0.041386,94:0):0.086676):0.017627,(36:0.007915,((66:0,92:0.039224):0.013563,93:0):0.009765):0.062485):0.039131,50:0.019618):0.118594,24:0.009686):0.066269):3.02574e-08,45:0.036416):0.012202,71:0.127257):0.263929,28:0.050210):0.175043,95:0.071306):0.068720,((((10:0.014749,(20:0,42:0.032299):0.061543):0.034821,25:0):0.009889,21:0.151389):0.002451,48:0.008045):0.030070):0.055428,72:0.056160):0.045680,29:0.064372):0.022584,((5:0.024986,70:0.032126):0,11:0):0.093387):0,(51:0.101163,53:0):0.047506):0.082195,8:0):0.024177,(32:0,44:0):0.083409):0.019864,(((6:0,67:0.014038):0.069658,61:0.011463):0,78:0):0.083280):0.244290);
tree tnt_99 = [&U] (1:0.182027,2:0.015657,((((((((((((((((((((((3:0.022929,40:0):0.009104,13:0):0.027704,(12:0,(54:0,65:0.021328):0.028396):0.035725):0.020766,31:0.094043):0.030984,(43:0,63:0.010732):0.039169):0.074742,(26:0.069071,33:0.058854):0.114478):3.67442e-08,75:0.050395):0,22:0.077862):0.020302,(((((((((((((4:0.046453,19:0.043662):0.033105,17:0):0.060500,((((15:0.070746,23:0):0.048830,39:0.132677):0.068485,(38:0.034946,59:0):0.016708):0.001636,76:0.026081):0.056426):0.031342,(60:0.025192,74:0.017895):0.049601):0.017778,16:0):0.090922,27:0.044777):0.046486,69:0):0.030895,57:0.032699):0.020616,37:0.046990):0.015160,52:0.054574):0.057968,(((7:0.015457,(62:0.036250,77:0.014578):0):0.021521,18:0.022941):0.012383,68:0.010063):0.078446):0,(9:0.041273,46:0.036702):0.021654):0.075488,49:0.071416):0.072062):0.508730,((((((14:0.003675,(41:0.015891,(((47:0,(88:0.010472,89:0):0.035717):0.014158,56:0):0.006866,(55:0.002906,90:0.026948):0.008942):0.011390):0.049683):0.014593,79:0.013119):0.075650,(((((30:0.029713,35:0):0.030779,(((34:0.035911,64:0.001898):0.025394,81:0.025254):0.016504,(80:0.008561,(82:0.005863,(83:0.001370,86:0.041924):0.113406):0.083385):0.034633):0.021701):0.039106,73:0.059657):0.033328,((58:0.026578,91:0.027138):0.060692,((84:0.005386,87:0.013497):0,85:0.036542):0.118925):0.034804):0.041207,94:0):0.075100):0.017537,(36:0.006940,((66:0,92:0.038010):0.012851,93:0):0.010388):0.055114):0.044677,50:0.018142):0.110422,24:0.015759):0.069766):2.76409e-08,45:0.035517):0.013419,71:0.118947):0.245794,28:0.053877):0.164797,95:0.068187):0.064548,((((10:0.014435,(20:0,42:0.031094):0.059327):0.033594,25:0):0.009373,21:0.146013):0.002628,48:0.007742):0.029055):0.053751,72:0.054030):0.043861,29:0.062525):0.021852,((5:0.022729,11:0):0.003674,70:0.030014):0.087728):0,(51:0.097995,53:0):0.045997):0.079298,8:0):0.023910,(32:0,44:0):0.079975):0.019367,(((6:0,67:0.013595):0.067147,78:0):0,61:0.010998):0.079995):0.233701);
tree tnt_100 = [&U] (1:0.184799,2:0.015415,((((((((((((((((((((3:0.023228,40:0):0.009011,13:0):0.032803,(12:0,(54:0,65:0.021578):0.029789):0.029811):0.021640,31:0.086154):0.031140,(43:0,63:0.010863):0.044138):0.059670,(26:0.081655,33:0.050407):0.102113):0,(22:0.069398,75:0.041378):0.044803):0.026690,((((((((((((4:0.060353,(17:0.019017,19:0.052043):4.52902e-07):0.071253,((((15:0.071895,23:0):0.049225,39:0.135003):0.068612,(38:0.034014,59:0):0.018104):0.006906,76:0.021143):0.065858):0.023280,(60:0.023462,74:0.018620):0.044904):0.019490,16:0.000140):0.090218,27:0.047105):0.046522,69:0):0.029761,57:0.031930):0.018407,37:0.043726):0.026240,52:0.043388):0.038032,(((7:0.016033,62:0.034686):0.010013,(18:0.017555,68:0.021081):0.022342):0.015406,77:0):0.067467):0.018454,(9:0.043827,46:0.033343):0.034583):0.081748,49:0.027211):0.065911):0.503195,((((((14:0.002781,(41:0.016119,(((47:0,(88:0.010647,89:0):0.036296):0.014386,56:0):0.006985,(55:0.002936,90:0.027341):0.009080):0.011604):0.051421):0.014955,79:0.013322):0.077468,(((((30:0.030179,35:0):0.031196,(((34:0.036532,64:0.001858):0.025815,81:0.025655):0.016835,(80:0.008701,(82:0.005574,(83:0.001261,86:0.042807):0.115591):0.085052):0.035218):0.022002):0.039782,73:0.060692):0.033816,((58:0.027068,91:0.027374):0.062092,((84:0.005505,87:0.013695):0,85:0.037085):0.120596):0.035196):0.042110,94:0):0.076880):0.017822,(36:0.007339,((66:0,92:0.038674):0.013151,93:0):0.010126):0.056398):0.044981,50:0.018438):0.111627,24:0.016438):0.068360):2.93710e-08,45:0.037270):0.009267,71:0.124503):0.253155,28:0.050589):0.172838,95:0.069096):0.066088,((((10:0.014566,(20:0,42:0.031787):0.060683):0.034315,25:0):0.009659,21:0.149522):0.002529,48:0.007868):0.029713):0.054573,72:0.055177):0.044964,29:0.063046):0.022048,((5:0.023164,11:0):0.003369,70:0.030760):0.090582):1.52007e-08,(51:0.099221,53:0):0.046479):0.081191,8:0):0.025536,((((6:0,67:0.014040):0.071605,78:0):0,61:0.010570):0.094045,(32:0,44:0):0.081800):0.000240):0.259159);
tree tnt_101 = [&U] (1:0.186297,2:0.016797,((((((((((((((((((((3:0.023610,40:0):0.009321,13:0):0.028516,((12:0,(54:0,65:0.022539):0.034964):0.018141,31:0.104318):0.020648):0.041499,(43:0,63:0.011462):0.044958):0.060045,(26:0.083340,33:0.051108):0.105916):0,(22:0.070065,75:0.045799):0.035022):0.022596,(((((((((((((4:0.047973,19:0.044879):0.034233,17:0):0.062647,((((15:0.073083,23:0):0.050777,39:0.137862):0.070748,(38:0.036177,59:0):0.017582):0.001536,76:0.026973):0.058333):0.034051,(60:0.025632,74:0.018580):0.050361):0.018198,16:0):0.093050,27:0.048718):0.047148,69:0):0.030786,57:0.032810):0.019014,37:0.044819):0.027270,52:0.044608):0.038438,(((7:0.016437,62:0.035621):0.010333,(18:0.018015,68:0.021372):0.022813):0.015596,77:0):0.069159):0.017838,(9:0.045267,46:0.034307):0.035760):0.081953,49:0.030156):0.080926):0.509812,((((((14:0.004501,(41:0.016208,((((47:0.003249,(88:0.010776,89:0):0.032266):0.015365,56:0):0.012778,55:0.003599):0,90:0.027472):0.016768):0.050802):0.015586,79:0.023380):0.066328,(((((30:0.030636,35:0):0.031108,(((34:0.037341,64:0.001663):0.026314,81:0.025984):0.017389,(80:0.008997,(82:0.005175,(83:0.001270,86:0.043563):0.118006):0.086663):0.035613):0.022526):0.039858,73:0.063483):0.034600,((58:0.027589,91:0.027461):0.064532,((84:0.005351,87:0.014013):0,85:0.037864):0.122128):0.034414):0.041297,94:0):0.086444):0.017538,(36:0.007800,((66:0,92:0.039408):0.013542,93:0):0.009890):0.062249):0.039581,50:0.019363):0.117227,24:0.010702):0.067078):2.97456e-08,45:0.037294):0.009785,71:0.126946):0.263625,28:0.051037):0.175665,95:0.070472):0.067789,((((10:0.014708,(20:0,42:0.032332):0.061846):0.034947,25:0):0.009922,21:0.152033):0.002449,48:0.008006):0.030054):0.055625,72:0.056111):0.045821,29:0.063965):0.022667,(5:0.025108,(11:0,70:0.032096):0):0.093285):0,(51:0.101342,53:0):0.047397):0.082533,8:0):0.024267,(32:0,44:0):0.083458):0.019932,(((6:0,67:0.014142):0.070095,78:0):0,61:0.011310):0.083950):0.242392);
tree tnt_102 = [&U] (1:0.187045,2:0.014896,(((((((((((((((((((3:0.023438,40:0):0.009348,13:0):0.028453,((12:0,(54:0,65:0.022435):0.034347):0.017791,31:0.104968):0.020340):0.041000,(43:0,63:0.011358):0.045760):0.061457,(26:0.085139,33:0.048640):0.106613):1.75686e-08,(22:0.069844,75:0.044446):0.031929):0.014906,(((((((((((((4:0.047786,19:0.044727):0.033833,17:0):0.062364,((((15:0.072546,23:0):0.050384,39:0.137004):0.070243,(38:0.035885,59:0):0.017306):0.001553,76:0.026755):0.058046):0.031852,(60:0.025782,74:0.018328):0.050697):0.018144,16:1.29465e-08):0.092227,27:0.047973):0.047396,69:0):0.031962,57:0.031824):0.019110,37:0.047133):0.026286,52:0.046481):0.058529,(((7:0.015963,(62:0.037193,77:0.015015):0):0.022014,18:0.023586):0.012599,68:0.010691):0.073619):2.11492e-08,(9:0.041608,46:0.036900):0.031224):0.085094,49:0.048360):0.079744):0.514729,((((((14:0.004035,(41:0.015980,((((47:0.003240,(88:0.010683,89:0):0.031963):0.015168,56:0):0.012590,90:0.027089):0,55:0.003574):0.016514):0.050486):0.015401,79:0.023093):0.065559,(((((30:0.030236,35:0):0.030677,(((34:0.036731,64:0.001741):0.025922,81:0.025644):0.017104,(80:0.009030,(82:0.005647,(83:0.001366,86:0.042756):0.115823):0.085018):0.035007):0.022360):0.039118,73:0.062887):0.034624,((58:0.027082,91:0.027436):0.063333,((84:0.005283,87:0.013870):0,85:0.037305):0.120121):0.033778):0.040844,94:0):0.084843):0.018064,(36:0.007955,((66:0,92:0.038901):0.013456,93:0):0.009497):0.060942):0.039104,50:0.019210):0.116489,24:0.010568):0.065410):2.90717e-08,45:0.035951):0.011850,71:0.125133):0.257561,28:0.049845):0.172265,95:0.067889):0.066998,((((10:0.014355,(20:0,42:0.031841):0.060868):0.026732,21:0.150041):0.008344,25:0):0.015419,48:0.004992):0.030476):0.055581,72:0.054737):0.044340,29:0.063934):0.022204,((5:0.023263,11:0):0.003455,70:0.030825):0.089245):0.000451,(51:0.100731,53:0):0.047074):0.082097,8:0):0.024212,((((6:0,67:0.014082):0.072023,78:0):0,61:0.010752):0.095348,(32:0,44:0):0.082115):0.001911):0.263683);
tree tnt_103 = [&U] (1:0.190076,2:0.013461,(((((((((((((((((((((3:0.023649,40:0):0.009234,13:0):0.042960,(54:0,65:0.021327):0.016203):0.029189,12:0):0.017017,31:0.076023):0.036773,(43:0,63:0.010895):0.052517):0.063577,(26:0.086809,33:0.048234):0.099383):1.30308e-08,(22:0.072121,75:0.037242):0.050360):0.020508,(((((((((((((4:0.060663,17:0.014520):0.013081,19:0.048727):0.057329,((((15:0.073346,23:1.38280e-08):0.047895,39:0.136730):0.066737,(38:0.033615,59:0):0.025564):0.006123,76:0.021660):0.064736):0.019793,(60:0.038449,74:0.005088):0.046252):0.019793,16:0.013760):0.078348,27:0.047817):0.050433,69:0):0.033335,57:0.030545):0.019037,37:0.046568):0.026864,52:0.044715):0.060649,((((7:0.015669,62:0.036709):1.86236e-08,77:0.014811):0.021749,18:0.023448):0.012576,68:0.010726):0.071460):2.28356e-08,(9:0.040509,46:0.036861):0.032478):0.090101,49:0.044940):0.059830):0.536385,((((((14:0.003025,(41:0.016187,((((47:0.003233,(88:0.010822,89:0):0.032402):0.015408,56:0):0.012738,90:0.027451):0,55:0.003605):0.016588):0.052004):0.015151,79:0.023420):0.071241,(((((30:0.030535,35:0):0.032537,(((34:0.036966,64:0.001845):0.025631,81:0.026127):0.016576,(80:0.008580,(82:0.005238,(83:0.001272,86:0.043236):0.117475):0.087332):0.036223):0.021851):0.041049,73:0.059017):0.033908,((58:0.027121,91:0.028823):0.059250,((84:0.004142,85:0.037865):0.017089,87:0):0.105426):0.037859):0.041581,94:0):0.084404):0.017214,(36:0.008011,((66:0,92:0.039024):0.013520,93:0):0.009477):0.059079):0.042698,50:0.018658):0.118396,24:0.014574):0.064516):3.09518e-08,45:0.036413):0.012444,71:0.128088):0.260611,28:0.048539):0.175451,95:0.070682):0.068951,((((10:0.014697,(20:0,42:0.032106):0.061399):0.034719,25:0):0.009834,21:0.151068):0.002478,48:0.007991):0.030242):0.055189,72:0.055773):0.045512,29:0.064134):0.022221,((5:0.024783,70:0.032120):0,11:0):0.093858):0,(51:0.100503,53:0):0.047208):0.081945,8:0):0.024195,(((6:0,67:0.014178):0.072584,(61:0.010686,78:0):2.18075e-08):0.095523,(32:0,44:0):0.082585):0.001953):0.267252);
tree tnt_104 = [&U] (1:0.182969,2:0.014659,((((((((((((((((((((3:0.022955,40:0):0.009160,13:0):0.027935,((12:0,(54:0,65:0.021891):0.033501):0.017319,31:0.102026):0.019762):0.040031,(43:0,63:0.011099):0.044626):0.059890,(26:0.082442,33:0.047453):0.103457):0,(22:0.067826,75:0.043252):0.031106):0.013936,(((((((((((((4:0.059066,17:0.014382):0.012727,19:0.047256):0.055409,((((15:0.071380,23:0):0.046752,39:0.133931):0.065416,(38:0.033002,59:0):0.024587):0.006260,76:0.021019):0.063939):0.019913,(60:0.036940,74:0.005740):0.045341):0.019308,16:0.012836):0.076627,27:0.046550):0.049121,69:0):0.031678,57:0.030196):0.018423,37:0.045662):0.026332,52:0.044253):0.057960,((((7:0.015535,62:0.036307):0,77:0.014658):0.021532,18:0.022949):0.012328,68:0.010497):0.071450):2.23172e-08,(9:0.040434,46:0.036217):0.030978):0.083384,49:0.047872):0.078363):0.507766,((((((14:0.004039,(41:0.015767,((((47:0.003243,(88:0.010543,89:0):0.031433):0.014927,56:0):0.012383,55:0.003526):0,90:0.026667):0.016208):0.049550):0.014732,79:0.022685):0.067973,(((((30:0.029746,35:0):0.031651,(((34:0.035802,64:0.001979):0.024934,81:0.025359):0.016063,(80:0.008563,(82:0.006074,(83:0.001371,86:0.041677):0.112986):0.083980):0.034988):0.021606):0.039721,73:0.057446):0.033424,((58:0.026304,91:0.028205):0.057395,((84:0.003986,85:0.036813):0.016634,87:0):0.102012):0.036799):0.040131,94:0):0.081721):0.017178,(36:0.007569,((66:0,92:0.038222):0.013122,93:0):0.009662):0.057449):0.040395,50:0.018742):0.115571,24:0.010599):0.062325):2.94796e-08,45:0.035131):0.012157,71:0.122412):0.251353,28:0.046845):0.168981,95:0.066274):0.066707,((((10:0.014137,(20:0,42:0.031183):0.059395):0.026061,21:0.146711):0.008228,25:0):0.015014,48:0.005013):0.029832):0.054176,72:0.053795):0.043180,29:0.062979):0.021903,(5:0.024720,(11:0,70:0.030630):0):0.088495):0.000259,(51:0.098176,53:0):0.046062):0.079945,8:0):0.023869,(32:0,44:0):0.080121):0.019567,(((6:0,67:0.013592):0.067057,61:0.011199):0,78:0):0.080063):0.233994);
tree tnt_105 = [&U] (1:0.185030,2:0.014555,((((((((((((((((((((3:0.023136,40:0):0.009045,13:0):0.032768,(12:0,(54:0,65:0.021584):0.029529):0.029617):0.020737,31:0.088196):0.030861,(43:0,63:0.010881):0.045832):0.061875,(26:0.084292,33:0.047861):0.102268):0,(22:0.069567,75:0.040428):0.041334):0.019390,((((((((((((4:0.046977,19:0.044125):0.033361,17:0):0.061175,((((15:0.071467,23:0):0.049403,39:0.134139):0.069111,(38:0.035291,59:0):0.016963):0.001596,76:0.026322):0.057063):0.031561,(60:0.025372,74:0.018040):0.049903):0.018035,16:0):0.090885,27:0.046469):0.047170,69:0):0.031871,57:0.031120):0.019008,37:0.046234):0.025141,52:0.045556):0.058267,(((((7:0.015628,77:0.014765):0,62:0.036506):0.021629,18:0.023183):0.012457,68:0.010611):0.072497,(9:0.040684,46:0.036105):0.030794):0):0.086082,49:0.044960):0.065078):0.516311,((((((14:0.003640,(41:0.015869,((((47:0.003246,(88:0.010544,89:0):0.031534):0.014991,56:0):0.012440,55:0.003536):0,90:0.026803):0.016247):0.050127):0.014765,79:0.022836):0.068762,(((((30:0.029886,35:0):0.031859,(((34:0.036073,64:0.001944):0.025092,81:0.025545):0.016175,(80:0.008523,(82:0.005738,(83:0.001371,86:0.042087):0.114117):0.084670):0.035286):0.021506):0.039991,73:0.057515):0.033585,((58:0.026402,91:0.028351):0.057439,((84:0.003978,85:0.037092):0.016756,87:0):0.102630):0.036958):0.040432,94:0):0.081864):0.017426,(36:0.007660,((66:0,92:0.038402):0.013199,93:0):0.009549):0.057219):0.041522,50:0.018433):0.114351,24:0.014452):0.063682):2.95617e-08,45:0.035499):0.011750,71:0.123624):0.252249,28:0.047658):0.171414,95:0.066334):0.066449,((((10:0.014217,(20:0,42:0.031326):0.059932):0.026331,21:0.147866):0.008207,25:0):0.015141,48:0.004977):0.029981):0.054751,72:0.053917):0.043588,29:0.063139):0.021783,(5:0.024729,(11:0,70:0.030879):0):0.089398):0.000321,(51:0.098960,53:0):0.046361):0.080899,8:0):0.024841,(((6:0,67:0.013852):0.070674,(61:0.010644,78:0):2.44857e-08):0.093243,(32:0,44:0):0.080878):0.000822):0.259057);
tree tnt_106 = [&U] (1:0.183821,2:0.015106,(((((((((((((((((((((3:0.023063,40:0):0.009016,13:0):0.032651,(12:0,(54:0,65:0.021507):0.029416):0.029546):0.020725,31:0.087767):0.030866,(43:0,63:0.010815):0.045305):0.061487,(26:0.083752,33:0.047776):0.101847):0,(22:0.069174,75:0.040292):0.041143):0.019046,(((((((((((4:0.060403,(17:0.018049,19:0.052395):4.03620e-07):0.070312,((((15:0.071277,23:0):0.048673,39:0.134236):0.068028,(38:0.033761,59:0):0.017964):0.006814,76:0.020978):0.064525):0.023089,(60:0.023545,74:0.018254):0.044752):0.019511,16:0.000193):0.089134,27:0.046235):0.046824,69:0):0.030981,57:0.030886):0.018571,37:0.045670):0.025276,52:0.044908):0.058334,((((7:0.015561,(62:0.036273,77:0.014645):0):0.021503,18:0.023109):0.012398,68:0.010564):0.072358,(9:0.040433,46:0.036000):0.030706):0):0.085624,49:0.044122):0.065407):0.508379,((((((14:0.004486,(41:0.015730,((((47:0.003234,(88:0.010530,89:0):0.031489):0.014956,56:0):0.012405,55:0.003531):0,90:0.026688):0.016336):0.049268):0.015222,79:0.022678):0.064729,(((((30:0.029772,35:0):0.030239,(((34:0.036019,64:0.001830):0.025459,81:0.025269):0.016750,(80:0.008920,(82:0.006105,(83:0.001362,86:0.041969):0.113204):0.083153):0.034370):0.022074):0.038353,73:0.061758):0.034015,((58:0.026666,91:0.026993):0.062119,(84:0.005214,(85:0.036659,87:0.013666):0):0.117808):0.033353):0.039982,94:0):0.082744):0.017603,(36:0.007431,((66:0,92:0.038289):0.013092,93:0):0.009834):0.059544):0.038538,50:0.019144):0.111344,24:0.014155):0.066182):2.90571e-08,45:0.035430):0.011961,71:0.121755):0.249833,28:0.048995):0.170137,95:0.066039):0.065674,((((10:0.014195,(20:0,42:0.031280):0.059539):0.026124,21:0.147278):0.008190,25:0):0.015025,48:0.005003):0.029689):0.054521,72:0.053778):0.043240,29:0.062918):0.021987,((5:0.022824,11:0):0.003856,70:0.029927):0.086977):0.000234,(51:0.098382,53:0):0.046091):0.080052,8:0):0.023840,(32:0,44:0):0.080321):0.019739,(((6:0,67:0.013633):0.067237,78:0):0,61:0.011251):0.080421):0.234380);
tree tnt_107 = [&U] (1:0.178340,2:0.014471,(((((((((((((((((((((3:0.022434,40:0):0.008911,13:0):0.027150,(12:0,(54:0,65:0.020834):0.027729):0.034768):0.020430,31:0.091396):0.030314,(43:0,63:0.010473):0.037995):0.072763,(26:0.066887,33:0.057636):0.111309):1.91638e-08,75:0.049188):0,22:0.075981):0.020401,((((((((((((4:0.058609,(17:0.017807,19:0.050854):5.33025e-07):0.068469,((((15:0.069317,23:0):0.047334,39:0.129990):0.066187,(38:0.032837,59:0):0.017085):0.006962,76:0.020315):0.062805):0.022628,(60:0.022684,74:0.018026):0.043864):0.019023,16:3.65814e-05):0.087598,27:0.043744):0.045356,69:0):0.029500,57:0.031611):0.019767,37:0.045464):0.015001,52:0.052486):0.057048,((((7:0.015083,77:0.014256):0,62:0.035347):0.021009,18:0.022372):0.012105,68:0.009922):0.076750):0,(9:0.040231,46:0.035828):0.021241):0.073634,49:0.068889):0.069859):0.493614,((((((14:0.003313,(41:0.015558,(((47:0,(88:0.010300,89:0):0.035154):0.013871,56:0):0.006750,(55:0.002866,90:0.026331):0.008752):0.011140):0.048907):0.014342,79:0.012869):0.074214,(((((30:0.029094,35:0):0.030100,(((34:0.034947,64:0.002024):0.024797,81:0.024671):0.016072,(80:0.008538,(82:0.006582,(83:0.001382,86:0.040778):0.109821):0.080784):0.033673):0.021468):0.037968,73:0.058597):0.033051,((58:0.025925,91:0.026792):0.059150,(84:0.005267,(85:0.035660,87:0.013217):0):0.115564):0.033798):0.040294,94:0):0.072850):0.017721,(36:0.006857,((66:0,92:0.037387):0.012631,93:0):0.010141):0.053503):0.043591,50:0.018072):0.106750,24:0.016298):0.068639):2.90666e-08,45:0.034815):0.013294,71:0.115053):0.234644,28:0.053400):0.158629,95:0.064598):0.062272,((((10:0.013981,(20:0,42:0.030369):0.057717):0.025295,21:0.143114):0.008071,25:0):0.014556,48:0.005014):0.029048):0.052942,72:0.052539):0.042075,29:0.061612):0.021222,((5:0.022181,11:0):0.004274,70:0.028910):0.084694):0,(51:0.095570,53:0):0.045000):0.078274,8:0):0.025197,((((6:0,67:0.013408):0.068094,78:0):0,61:0.010323):0.089472,(32:0,44:0):0.077907):2.22598e-05):0.247977);
tree tnt_108 = [&U] (1:0.186938,2:0.014394,((((((((((((((((((((3:0.023299,40:0):0.009103,13:0):0.033049,(12:0,(54:0,65:0.021725):0.029742):0.029803):0.020884,31:0.088682):0.031176,(43:0,63:0.010927):0.045905):0.062182,(26:0.084835,33:0.048279):0.102975):0,(22:0.069994,75:0.040651):0.041726):0.019208,((((((((((((4:0.061138,(17:0.018154,19:0.053003):2.03924e-07):0.071245,((((15:0.072044,23:0):0.049299,39:0.135860):0.068715,(38:0.034109,59:0):0.018155):0.006805,76:0.021248):0.065246):0.023248,(60:0.023628,74:0.018564):0.045285):0.019702,16:0.000133):0.090465,27:0.046963):0.047180,69:0):0.031329,57:0.031320):0.018768,37:0.046126):0.025564,52:0.045464):0.058911,((((7:0.015724,62:0.036657):1.94218e-08,77:0.014808):0.021718,18:0.023371):0.012516,68:0.010641):0.073122):2.24437e-08,(9:0.040818,46:0.036386):0.031014):0.086617,49:0.044390):0.066191):0.514219,((((((14:0.003918,(41:0.015866,((((47:0.003226,(88:0.010643,89:0):0.031861):0.015120,56:0):0.012524,55:0.003560):0,90:0.026942):0.016451):0.050319):0.015368,79:0.022963):0.065572,(((((30:0.030046,35:0):0.030482,(((34:0.036413,64:0.001788):0.025698,81:0.025538):0.016945,(80:0.009023,(82:0.005885,(83:0.001355,86:0.042467):0.114674):0.084221):0.034733):0.022218):0.038747,73:0.062546):0.034368,((58:0.026912,91:0.027291):0.062851,(84:0.005257,(85:0.037009,87:0.013790):0):0.119026):0.033517):0.040563,94:0):0.083938):0.017883,(36:0.007779,((66:0,92:0.038649):0.013325,93:0):0.009550):0.060315):0.039064,50:0.019181):0.113045,24:0.014148):0.066607):2.93884e-08,45:0.035906):0.011836,71:0.123808):0.253021,28:0.049947):0.171518,95:0.067214):0.066200,((((10:0.014322,(20:0,42:0.031614):0.060264):0.026493,21:0.148989):0.008239,25:0):0.015252,48:0.004983):0.030119):0.055110,72:0.054450):0.043820,29:0.063542):0.021889,((5:0.024795,70:0.031116):0,11:0):0.090253):0.000555,(51:0.099353,53:0):0.046510):0.081350,8:0):0.024910,(((6:0,67:0.013931):0.071107,(61:0.010762,78:0):3.37975e-08):0.093796,(32:0,44:0):0.081475):0.000878):0.260627);
tree tnt_109 = [&U] (1:0.181774,2:0.015853,(((((((((((((((((((3:0.023045,40:0):0.009110,13:0):0.027902,((12:0,(54:0,65:0.022001):0.034109):0.017711,31:0.101608):0.020055):0.040384,(43:0,63:0.011176):0.043826):0.058272,(26:0.080790,33:0.049944):0.103058):1.13907e-08,(22:0.068280,75:0.044638):0.034011):0.022853,(((((((((((((4:0.046760,19:0.043805):0.033509,17:0):0.060630,(((15:0.071274,23:0):0.049444,39:0.133819):0.070291,((38:0.035979,59:0):0.017502,76:0.026940):7.26460e-05):0.057036):0.033613,(60:0.025335,74:0.017995):0.049283):0.017789,16:4.17980e-05):0.090100,27:0.047275):0.046233,69:0):0.030004,57:0.031833):0.018544,37:0.043730):0.026596,52:0.043333):0.037422,(((7:0.016033,62:0.034714):0.010053,(18:0.017499,68:0.020976):0.022275):0.015235,77:0):0.067377):0.017588,(9:0.044243,46:0.033309):0.034808):0.079497,49:0.029820):0.078086):0.496545,((((((14:0.004164,(41:0.015866,((((47:0.003256,(88:0.010537,89:0):0.031504):0.014950,56:0):0.012490,90:0.026805):0,55:0.003533):0.016369):0.049805):0.015285,79:0.022791):0.064859,(((((30:0.029964,35:0):0.030433,(((34:0.036319,64:0.001795):0.025700,81:0.025335):0.016918,(80:0.008909,(82:0.005944,(83:0.001306,86:0.042311):0.114271):0.083924):0.034644):0.022255):0.038685,73:0.062147):0.034370,((58:0.026850,91:0.027124):0.062668,(84:0.005203,(85:0.036974,87:0.013717):0):0.118811):0.033515):0.040318,94:0):0.083742):0.017901,(36:0.007773,((66:0,92:0.038726):0.013312,93:0):0.009520):0.060210):0.038710,50:0.019122):0.113867,24:0.011241):0.065577):2.99357e-08,45:0.036442):0.009816,71:0.123189):0.252782,28:0.049395):0.170052,95:0.066519):0.065951,((((10:0.014220,(20:0,42:0.031519):0.060232):0.026402,21:0.148540):0.008319,25:0):0.015220,48:0.004987):0.030169):0.054899,72:0.054275):0.043937,29:0.063053):0.022070,((5:0.022966,11:0):0.003931,70:0.030183):0.088058):1.63411e-08,(51:0.099321,53:0):0.046489):0.081385,8:0):0.025183,((((6:0,67:0.013965):0.071199,78:0):0,61:0.010545):0.094082,(32:0,44:0):0.081097):0.000716):0.256866);
tree tnt_110 = [&U] (1:0.191166,2:0.014650,(((((((((((((((((((3:0.023669,40:0):0.009359,13:0):0.028645,((12:0,(54:0,65:0.022530):0.034885):0.018025,31:0.104325):0.020572):0.041487,(43:0,63:0.011383):0.045173):0.061051,(26:0.083621,33:0.050883):0.105348):0,(22:0.070206,75:0.044979):0.034449):0.019332,(((((((((((((4:0.060479,17:0.015819):0.013046,19:0.048062):0.057925,((((15:0.074090,23:0):0.048730,39:0.139085):0.067829,(38:0.034225,59:0):0.025781):0.006182,76:0.021851):0.067231):0.020137,(60:0.037820,74:0.006116):0.046540):0.019918,16:0.013225):0.080394,27:0.048230):0.049689,69:0):0.031832,57:0.032240):0.019049,37:0.044155):0.028021,52:0.043875):0.041105,((((7:0.016350,62:0.044939):0.013908,18:0.024352):0.011801,68:0.014420):0.025789,77:1.43856e-08):0.060123):0.013849,(9:0.042226,46:0.037894):0.039156):0.083340,49:0.033407):0.081695):0.519515,((((((14:0.003614,(41:0.016246,((((47:0.003231,(88:0.010912,89:0):0.032664):0.015524,56:0):0.012856,90:0.027649):0,55:0.003625):0.016832):0.052003):0.015745,79:0.023617):0.067083,(((((30:0.030804,35:0):0.031185,(((34:0.037508,64:0.001651):0.026377,81:0.026185):0.017465,(80:0.009174,(82:0.005256,(83:0.001243,86:0.043751):0.118660):0.087276):0.035791):0.022700):0.039958,73:0.064377):0.034896,((58:0.027707,91:0.027791):0.065158,(84:0.005410,(85:0.037914,87:0.014042):0):0.122556):0.034351):0.041779,94:0):0.087443):0.017795,(36:0.008212,((66:0,92:0.039623):0.013794,93:0):0.009335):0.063043):0.039604,50:0.019596):0.119552,24:0.009819):0.066526):2.98823e-08,45:0.037172):0.010729,71:0.128982):0.265979,28:0.050384):0.176176,95:0.071811):0.069067,((((10:0.014791,(20:0,42:0.032551):0.062151):0.035130,25:0):0.010000,21:0.152933):0.002440,48:0.008073):0.030402):0.055969,72:0.056625):0.046312,29:0.064495):0.022669,((5:0.023697,11:0):0.003035,70:0.031645):0.092917):1.76777e-08,(51:0.101403,53:0):0.047539):0.083274,8:0):0.024406,(((6:0,67:0.014355):0.073532,(61:0.010700,78:0):2.88270e-08):0.096903,(32:0,44:0):0.083852):0.002035):0.269229);
tree tnt_111 = [&U] (1:0.189623,2:0.015753,((((((((((((((((((((((3:0.023855,40:0):0.009284,13:0):0.043165,(54:0,65:0.021553):0.016723):0.029807,12:0):0.017670,31:0.075035):0.037096,(43:0,63:0.010935):0.051361):0.062973,(26:0.085584,33:0.051089):0.100305):0,(22:0.073268,75:0.037904):0.053864):0.025742,((((((((((((4:0.060145,(17:0.019156,19:0.053120):0.003227):0.068937,((((15:0.074261,23:0):0.049760,39:0.138546):0.069147,(38:0.034566,59:0):0.022050):0.006485,76:0.021861):0.066278):0.021493,(60:0.030511,74:0.013756):0.045571):0.019742,16:0.004959):0.086464,27:0.047934):0.048325,69:0):0.031679,57:0.032092):0.019160,37:0.044269):0.027765,52:0.043644):0.042049,((((7:0.016230,62:0.044522):0.013788,18:0.024276):0.011770,68:0.014564):0.025884,77:0):0.058463):0.014894,(9:0.041717,46:0.037586):0.039506):0.086907,49:0.030461):0.060497):0.530491,((((((14:0.004077,(41:0.016286,((((47:0.003224,(88:0.010867,89:0):0.032620):0.015493,56:0):0.012896,55:0.003628):0,90:0.027639):0.016914):0.051622):0.015741,79:0.023573):0.068141,(((((30:0.030824,35:0):0.031326,(((34:0.037578,64:0.001650):0.026466,81:0.026121):0.017489,(80:0.009000,(82:0.005072,(83:0.001248,86:0.043926):0.118933):0.087368):0.035876):0.022597):0.040133,73:0.063814):0.034685,((58:0.027812,91:0.027561):0.064950,((84:0.005504,87:0.014038):0,85:0.038022):0.122780):0.034691):0.041653,94:0):0.086322):0.017545,(36:0.007731,((66:0,92:0.039520):0.013553,93:0):0.009976):0.062198):0.040662,50:0.019301):0.116376,24:0.015242):0.068272):3.03027e-08,45:0.037281):0.011184,71:0.128571):0.264146,28:0.050961):0.177781,95:0.071006):0.068992,((((10:0.014764,(20:0,42:0.032571):0.062314):0.035159,25:0):0.010013,21:0.153570):0.002435,48:0.008034):0.030430):0.055951,72:0.056535):0.046094,29:0.064329):0.022753,(5:0.025087,(11:0,70:0.032430):0):0.094922):0,(51:0.101231,53:0):0.047433):0.082670,8:0):0.024176,(32:0,44:0):0.084284):0.018963,(((6:0,67:0.014292):0.070853,78:0):0,61:0.011418):0.085703):0.247525);
tree tnt_112 = [&U] (1:0.193560,2:0.014953,(((((((((((((((((((((3:0.024115,40:0):0.009403,13:0):0.043717,(54:0,65:0.021838):0.016233):0.036622,31:0.090974):0,12:0):0.043564,(43:0,63:0.011148):0.056357):0.064820,(26:0.087529,33:0.051414):0.096492):0,(22:0.074398,75:0.037925):0.056059):0.025897,(((((((((((((4:0.049190,19:0.045985):0.034763,17:0):0.064782,((((15:0.075090,23:0):0.052112,39:0.140385):0.072047,(38:0.036789,59:0):0.018014):0.001492,76:0.027586):0.059049):0.034349,(60:0.026224,74:0.018717):0.050766):0.018567,16:0):0.095292,27:0.049276):0.047662,69:0):0.032568,57:0.032780):0.019759,37:0.045105):0.027929,52:0.044382):0.042783,((((7:0.016412,62:0.045044):0.013935,18:0.024657):0.011918,68:0.014674):0.026127,77:0):0.058506):0.014002,(9:0.042186,46:0.038276):0.041048):0.088801,49:0.033040):0.061955):0.541414,((((((14:0.003615,(41:0.016479,((((47:0.003223,(88:0.010992,89:0):0.033050):0.015697,56:0):0.013044,90:0.028009):0,55:0.003661):0.017053):0.052688):0.015865,79:0.023969):0.068796,(((((30:0.031202,35:0):0.031683,(((34:0.038191,64:0.001561):0.026836,81:0.026497):0.017780,(80:0.009061,(82:0.004591,(83:0.001206,86:0.044656):0.121251):0.089052):0.036477):0.022741):0.040754,73:0.064780):0.035164,((58:0.028133,91:0.027986):0.065860,((84:0.005540,87:0.014229):1.00974e-08,85:0.038531):0.124667):0.034948):0.042403,94:0):0.088049):0.017965,(36:0.008129,((66:0,92:0.039993):0.013855,93:0):0.009659):0.063244):0.041462,50:0.019252):0.119534,24:0.014374):0.068364):3.01903e-08,45:0.037880):0.010643,71:0.131983):0.269932,28:0.051909):0.180459,95:0.072449):0.069657,((((10:0.014933,(20:0,42:0.033007):0.063404):0.035780,25:0):0.010266,21:0.155979):0.002334,48:0.008167):0.030916):0.057005,72:0.057238):0.047049,29:0.065237):0.022953,((5:0.025244,70:0.032981):0,11:0):0.096457):1.94563e-08,(51:0.103121,53:0):0.048337):0.084589,8:0):0.021659,((((6:0,67:0.014691):0.075455,78:0):0,61:0.010590):0.099993,(32:0,44:0):0.084813):0.005363):0.277165);
tree tnt_113 = [&U] (1:0.188131,2:0.015557,(((((((((((((((((((((3:0.023546,40:0):0.009196,13:0):0.033445,(12:0,(54:0,65:0.021964):0.030084):0.030126):0.021072,31:0.089721):0.031544,(43:0,63:0.011055):0.046486):0.062988,(26:0.086076,33:0.048685):0.104271):0,(22:0.070752,75:0.041083):0.042367):0.019039,(((((((((((4:0.061821,(17:0.018256,19:0.053555):2.63678e-07):0.072073,((((15:0.072799,23:0):0.049814,39:0.137574):0.069480,(38:0.034485,59:0):0.018362):0.006799,76:0.021490):0.065994):0.023459,(60:0.023617,74:0.018883):0.045834):0.019874,16:6.51553e-05):0.091722,27:0.047541):0.047559,69:0):0.031678,57:0.031752):0.018970,37:0.046623):0.025879,52:0.046080):0.059542,(((((7:0.015891,62:0.037094):0,77:0.014943):0.021966,18:0.023656):0.012656,68:0.010714):0.073996,(9:0.041311,46:0.036795):0.031389):0):0.087731,49:0.044739):0.067301):0.520380,((((((14:0.004400,(41:0.016049,((((47:0.003238,(88:0.010734,89:0):0.032141):0.015321,56:0):0.012661,55:0.003590):0,90:0.027288):0.016661):0.050514):0.015517,79:0.023211):0.066175,(((((30:0.030378,35:0):0.030857,(((34:0.036922,64:0.001723):0.026001,81:0.025872):0.017166,(80:0.009006,(82:0.005453,(83:0.001338,86:0.043113):0.116581):0.085627):0.035244):0.022339):0.039408,73:0.062990):0.034264,((58:0.027337,91:0.027334):0.063814,(84:0.005336,(85:0.037502,87:0.013923):0):0.120853):0.034186):0.040945,94:0):0.085348):0.017318,(36:0.007662,((66:0,92:0.038931):0.013376,93:0):0.009892):0.061448):0.039427,50:0.019323):0.114597,24:0.013686):0.067544):2.94850e-08,45:0.036204):0.012033,71:0.125335):0.259150,28:0.050556):0.174889,95:0.069964):0.067284,((((10:0.014665,(20:0,42:0.032034):0.061062):0.034497,25:0):0.009760,21:0.150348):0.002465,48:0.007962):0.029675):0.055082,72:0.055496):0.045176,29:0.063695):0.022405,((5:0.023388,11:0):0.003057,70:0.031212):0.091088):0,(51:0.100303,53:0):0.046985):0.081324,8:0):0.024024,(32:0,44:0):0.082515):0.019895,(((6:0,67:0.013943):0.069055,78:0):0,61:0.011377):0.082502):0.241177);
tree tnt_114 = [&U] (1:0.178554,2:0.015289,(((((((((((((((((((((3:0.022546,40:0):0.008826,13:0):0.031771,(12:0,(54:0,65:0.021027):0.028707):0.028951):0.020387,31:0.085791):0.030053,(43:0,63:0.010585):0.044305):0.060154,(26:0.081480,33:0.046697):0.099476):0,(22:0.067583,75:0.039492):0.039822):0.019262,((((((((((((4:0.045664,19:0.042983):0.032649,17:0):0.059014,(((15:0.069585,23:0):0.047859,39:0.130099):0.068837,((38:0.035114,59:0):0.016841,76:0.026281):1.03816e-05):0.055764):0.031241,(60:0.024999,74:0.017454):0.048889):0.017390,16:2.64928e-05):0.087982,27:0.044767):0.046233,69:0):0.031093,57:0.030028):0.018534,37:0.045100):0.024431,52:0.044131):0.056869,(((((7:0.015228,77:0.014380):0,62:0.035514):0.021074,18:0.022529):0.012152,68:0.010428):0.070621,(9:0.039687,46:0.035110):0.029963):0):0.083596,49:0.044098):0.062966):0.500198,((((((14:0.003366,(41:0.015688,(((47:0,(88:0.010274,89:0):0.035083):0.013877,56:0):0.006738,(55:0.002872,90:0.026437):0.008828):0.011096):0.048933):0.014075,79:0.012884):0.077549,(((((30:0.029225,35:0):0.031605,(((34:0.035043,64:0.002121):0.024548,81:0.024902):0.015576,(80:0.008122,(82:0.006214,(83:0.001371,86:0.040925):0.110714):0.082190):0.034568):0.021001):0.039502,73:0.054550):0.032653,((58:0.025725,91:0.027860):0.054965,((84:0.003994,85:0.036121):0.016390,87:0):0.100689):0.037360):0.040518,94:0):0.071621):0.017682,(36:0.006676,((66:0,92:0.037352):0.012542,93:0):0.010406):0.051037):0.045985,50:0.017605):0.109397,24:0.016562):0.063305):2.83324e-08,45:0.034919):0.011310,71:0.119291):0.241770,28:0.046156):0.167223,95:0.063840):0.064752,((((10:0.013949,(20:0,42:0.030524):0.058266):0.025518,21:0.143913):0.008134,25:0):0.014676,48:0.004984):0.029227):0.053103,72:0.052492):0.042212,29:0.061735):0.021485,(5:0.024428,(11:0,70:0.029874):0):0.086476):0,(51:0.096437,53:0):0.045394):0.078386,8:0):0.023614,(32:0,44:0):0.078366):0.019270,((6:0,67:0.013381):0.065781,(61:0.010942,78:0):2.37051e-08):0.078390):0.228208);
tree tnt_115 = [&U] (1:0.186368,2:0.015334,(((((((((((((((((((((3:0.023349,40:0):0.009266,13:0):0.028221,(12:0,(54:0,65:0.021726):0.028949):0.036473):0.021011,31:0.096083):0.031585,(43:0,63:0.010940):0.040069):0.076238,(26:0.070745,33:0.059998):0.116900):2.17159e-08,75:0.051374):0,22:0.079487):0.020207,(((((((((((((4:0.047348,19:0.044436):0.033603,17:0):0.061736,((((15:0.072021,23:0):0.049819,39:0.135471):0.069658,(38:0.035583,59:0):0.017160):0.001562,76:0.026532):0.057555):0.031712,(60:0.025488,74:0.018275):0.050297):0.018271,16:0):0.092773,27:0.045957):0.047127,69:0):0.031461,57:0.033469):0.020980,37:0.047839):0.015604,52:0.055729):0.058945,((((7:0.015752,77:0.014856):0,62:0.036988):0.021935,18:0.023416):0.012607,68:0.010172):0.079919):0,(9:0.042022,46:0.037445):0.022101):0.076923,49:0.072960):0.074061):0.520560,((((((14:0.004149,(41:0.015970,((((47:0.003255,(88:0.010655,89:0):0.031883):0.015194,56:0):0.012571,90:0.027131):0,55:0.003562):0.016509):0.050321):0.015396,79:0.023060):0.065825,(((((30:0.030197,35:0):0.030709,(((34:0.036692,64:0.001733):0.025844,81:0.025706):0.017040,(80:0.008943,(82:0.005572,(83:0.001367,86:0.042793):0.115859):0.085056):0.035047):0.022207):0.039114,73:0.062744):0.034217,((58:0.027108,91:0.027398):0.063209,(84:0.005230,(85:0.037324,87:0.013830):0):0.120330):0.033895):0.040736,94:0):0.084688):0.017419,(36:0.007751,((66:0,92:0.038835):0.013382,93:0):0.009648):0.060833):0.039913,50:0.018976):0.114093,24:0.013906):0.069940):3.00074e-08,45:0.035886):0.013920,71:0.121999):0.253321,28:0.055192):0.167473,95:0.070058):0.065851,((((10:0.014648,(20:0,42:0.031700):0.060568):0.034259,25:0):0.009655,21:0.148964):0.002527,48:0.007887):0.029569):0.054811,72:0.055207):0.044932,29:0.063524):0.022002,((5:0.024711,70:0.031508):0,11:0):0.091928):1.56570e-08,(51:0.099757,53:0):0.046805):0.081367,8:0):0.024792,((((6:0,67:0.013998):0.071667,78:0):0,61:0.010564):0.094151,(32:0,44:0):0.081775):0.001160):0.261982);
tree tnt_116 = [&U] (1:0.189666,2:0.015239,(((((((((((((((((((3:0.023732,40:0):0.009458,13:0):0.028790,((12:0,(54:0,65:0.022715):0.034795):0.018027,31:0.106349):0.020640):0.041580,(43:0,63:0.011506):0.046370):0.062438,(26:0.086569,33:0.049171):0.108143):0,(22:0.070753,75:0.045036):0.032442):0.014807,((((((((((((4:0.048324,19:0.045277):0.034163,17:0):0.062813,(((15:0.073400,23:0):0.050950,39:0.138813):0.072222,((38:0.036982,59:0):0.018079,76:0.027609):0.000103):0.058937):0.032380,(60:0.026156,74:0.018515):0.051235):0.018335,16:6.09901e-05):0.093451,27:0.048653):0.047936,69:0):0.032447,57:0.032358):0.019368,37:0.047770):0.026644,52:0.047216):0.059292,(((((7:0.016170,62:0.037713):0,77:0.015202):0.022308,18:0.023929):0.012763,68:0.010774):0.074653,(9:0.042160,46:0.037395):0.031646):0):0.086340,49:0.048827):0.081129):0.522651,((((((14:0.004016,(41:0.016204,((((47:0.003257,(88:0.010791,89:0):0.032310):0.015398,56:0):0.012750,90:0.027498):0,55:0.003610):0.016718):0.051248):0.015604,79:0.023431):0.066390,(((((30:0.030641,35:0):0.031105,(((34:0.037337,64:0.001666):0.026280,81:0.026059):0.017377,(80:0.009050,(82:0.005169,(83:0.001334,86:0.043556):0.118149):0.086723):0.035613):0.022536):0.039859,73:0.063621):0.034670,((58:0.027567,91:0.027599):0.064504,(84:0.005356,(85:0.037907,87:0.014027):0):0.122269):0.034426):0.041446,94:0):0.086742):0.017686,(36:0.008115,((66:0,92:0.039307):0.013644,93:0):0.009520):0.062350):0.039607,50:0.019348):0.118831,24:0.009997):0.066203):3.04404e-08,45:0.036397):0.012008,71:0.127444):0.264192,28:0.050792):0.175555,95:0.071106):0.068137,((((10:0.014752,(20:0,42:0.032355):0.061897):0.034964,25:0):0.009910,21:0.151946):0.002461,48:0.008042):0.030213):0.055600,72:0.056059):0.045914,29:0.064238):0.022496,((5:0.023618,11:0):0.002846,70:0.031819):0.092603):1.52114e-08,(51:0.101871,53:0):0.047681):0.082730,8:0):0.024095,((((6:0,67:0.014298):0.073351,78:0):0,61:0.010751):0.096712,(32:0,44:0):0.083446):0.002193):0.268159);
tree tnt_117 = [&U] (1:0.188018,2:0.014713,(((((((((((((((((((3:0.023504,40:0):0.009373,13:0):0.028532,((12:0,(54:0,65:0.022481):0.034422):0.017827,31:0.105165):0.020390):0.041106,(43:0,63:0.011410):0.045928):0.061854,(26:0.085369,33:0.048708):0.106855):0,(22:0.069969,75:0.044559):0.031993):0.014893,((((((((((((4:0.048018,19:0.045001):0.034004,17:0):0.062743,((((15:0.072948,23:0):0.050618,39:0.137651):0.070582,(38:0.036027,59:0):0.017349):0.001635,76:0.026869):0.058257):0.032010,(60:0.025927,74:0.018454):0.051005):0.018049,16:2.11401e-08):0.093037,27:0.048291):0.047621,69:0):0.032177,57:0.031862):0.019211,37:0.047228):0.026401,52:0.046556):0.058796,(((((7:0.016001,62:0.037394):0,77:0.015111):0.022130,18:0.023657):0.012660,68:0.010745):0.074032,(9:0.041850,46:0.036916):0.031366):0):0.085601,49:0.048533):0.080046):0.519440,((((((14:0.002456,(41:0.016288,(((47:0,(88:0.010710,89:0):0.036449):0.014461,56:0):0.006973,(55:0.002959,90:0.027532):0.009163):0.011556):0.051937):0.014736,79:0.013416):0.080916,(((((30:0.030378,35:0):0.032797,(((34:0.036736,64:0.001942):0.025581,81:0.025975):0.016375,(80:0.008367,(82:0.005077,(83:0.001360,86:0.042967):0.117013):0.086823):0.036162):0.021574):0.041560,73:0.056879):0.033489,((58:0.026881,91:0.028768):0.057954,((84:0.004209,85:0.037673):0.017006,87:0):0.105507):0.038967):0.042609,94:0):0.076478):0.017526,(36:0.007647,((66:0,92:0.038750):0.013297,93:0):0.009932):0.054656):0.047629,50:0.017853):0.118411,24:0.012064):0.064072):2.94262e-08,45:0.036376):0.011196,71:0.126684):0.259655,28:0.049063):0.174623,95:0.070094):0.067577,((((10:0.014611,(20:0,42:0.031964):0.061269):0.034645,25:0):0.009770,21:0.150508):0.002498,48:0.007960):0.030075):0.054908,72:0.055391):0.045393,29:0.063677):0.022240,((5:0.023338,11:0):0.003205,70:0.031435):0.091399):0,(51:0.100801,53:0):0.047239):0.081733,8:0):0.024393,((((6:0,67:0.014144):0.072427,61:0.010696):0,78:0):0.095357,(32:0,44:0):0.082565):0.001663):0.265326);
tree tnt_118 = [&U] (1:0.189702,2:0.015498,((((((((((((((((((((3:0.023934,40:0):0.009319,13:0):0.043305,(54:0,65:0.021654):0.016223):0.036602,(12:1.17298e-08,31:0.089586):0):0.043722,(43:0,63:0.011101):0.054696):0.063355,(26:0.085961,33:0.051351):0.096298):0,(22:0.073193,75:0.038421):0.056033):0.028485,(((((((((((((4:0.048558,19:0.045383):0.034348,17:0):0.063975,((((15:0.073988,23:0):0.051359,39:0.138307):0.071125,(38:0.036281,59:0):0.017725):0.001534,76:0.027237):0.058286):0.034179,(60:0.025969,74:0.018547):0.050193):0.018403,16:0):0.093701,27:0.049132):0.047538,69:0):0.031599,57:0.032608):0.019268,37:0.045300):0.027362,52:0.044320):0.039776,(((7:0.016326,62:0.035406):0.010322,(18:0.018083,68:0.021382):0.022736):0.015743,77:0):0.067163):0.018289,(9:0.044557,46:0.034464):0.036896):0.086894,49:0.029326):0.061665):0.529795,((((((14:0.003677,(41:0.016372,((((47:0.003230,(88:0.010902,89:0):0.032756):0.015559,56:0):0.012948,90:0.027793):0,55:0.003633):0.016930):0.052212):0.015777,79:0.023721):0.068321,(((((30:0.030971,35:0):0.031470,(((34:0.037841,64:0.001605):0.026631,81:0.026276):0.017613,(80:0.008982,(82:0.004840,(83:0.001198,86:0.044269):0.119935):0.088110):0.036153):0.022631):0.040377,73:0.064250):0.034949,((58:0.027926,91:0.027783):0.065252,((84:0.005460,87:0.014124):0,85:0.038282):0.123728):0.034713):0.042020,94:0):0.087151):0.017887,(36:0.008038,((66:0,92:0.039745):0.013716,93:0):0.009725):0.062506):0.041126,50:0.019176):0.117382,24:0.014973):0.068552):3.01457e-08,45:0.038048):0.009809,71:0.130012):0.265570,28:0.051949):0.178177,95:0.071542):0.068626,((((10:0.014851,(20:0,42:0.032706):0.062770):0.035443,25:0):0.010120,21:0.154388):0.002390,48:0.008091):0.030669):0.056397,72:0.056745):0.046519,29:0.064697):0.022699,((5:0.025097,70:0.032660):0,11:0):0.095553):2.56109e-08,(51:0.102392,53:0):0.047928):0.083809,8:0):0.023344,((((6:0,67:0.014533):0.074517,78:0):0,61:0.010621):0.098514,(32:0,44:0):0.084076):0.003293):0.271241);
tree tnt_119 = [&U] (1:0.194538,2:0.013936,((((((((((((((((((((3:0.024041,40:0):0.009367,13:0):0.043521,(54:0,65:0.021703):0.016123):0.036527,(12:0,31:0.090116):0):0.043408,(43:0,63:0.011070):0.055841):0.064489,(26:0.086621,33:0.051221):0.095529):0,(22:0.073735,75:0.037658):0.055684):0.025317,(((((((((((((4:0.061058,17:0.016069):0.013185,19:0.048769):0.059192,((((15:0.075207,23:0):0.049279,39:0.139982):0.068293,(38:0.034396,59:0):0.026293):0.006096,76:0.022166):0.067261):0.019719,(60:0.038859,74:0.005385):0.046811):0.020113,16:0.013951):0.080683,27:0.048729):0.050246,69:0):0.032790,57:0.032065):0.019339,37:0.044784):0.028289,52:0.043711):0.042914,((((7:0.016293,62:0.044708):0.013853,18:0.024470):0.011832,68:0.014596):0.025929,77:1.14889e-08):0.057770):0.014199,(9:0.041582,46:0.038288):0.041049):0.088620,49:0.032885):0.062197):0.541318,((((((14:0.003289,(41:0.016431,((((47:0.003210,(88:0.011050,89:0):0.033191):0.015740,56:0):0.013047,55:0.003665):0,90:0.028017):0.017053):0.053040):0.015923,79:0.023999):0.068957,(((((30:0.031190,35:0):0.031591,(((34:0.038095,64:0.001575):0.026756,81:0.026498):0.017735,(80:0.009160,(82:0.004847,(83:0.001171,86:0.044532):0.120842):0.088915):0.036394):0.022834):0.040576,73:0.065223):0.035222,((58:0.028108,91:0.028086):0.066043,(84:0.005548,(85:0.038379,87:0.014179):0):0.124395):0.034737):0.042477,94:0):0.088211):0.018053,(36:0.008232,((66:0,92:0.039978):0.013897,93:0):0.009502):0.063451):0.041078,50:0.019467):0.119804,24:0.013947):0.068081):3.11639e-08,45:0.037937):0.010801,71:0.132235):0.269260,28:0.051309):0.179511,95:0.072878):0.070198,((((10:0.014941,(20:0,42:0.032976):0.063141):0.035674,25:0):0.010237,21:0.155561):0.002354,48:0.008169):0.030948):0.056838,72:0.057385):0.046970,29:0.065355):0.022899,((5:0.025208,70:0.032820):0,11:0):0.096441):1.96346e-08,(51:0.102532,53:0):0.048163):0.084372,8:0):0.022626,((((6:0,67:0.014609):0.074950,78:0):0,61:0.010667):0.099108,(32:0,44:0):0.084721):0.004297):0.276183);
tree tnt_120 = [&U] (1:0.190604,2:0.016022,(((((((((((((((((((((3:0.023946,40:0):0.009339,13:0):0.043403,(54:0,65:0.021690):0.016128):0.036414,(12:0,31:0.090262):0):0.043360,(43:0,63:0.011070):0.055776):0.064314,(26:0.086802,33:0.050973):0.095882):0,(22:0.073741,75:0.037749):0.055549):0.025915,(((((((((((((4:0.048707,19:0.045575):0.034520,17:0):0.063717,(((15:0.074416,23:0):0.051503,39:0.139066):0.072737,((38:0.037158,59:0):0.018280,76:0.027894):1.07374e-05):0.058853):0.034340,(60:0.026042,74:0.018521):0.050471):0.018395,16:7.35669e-06):0.094173,27:0.048651):0.047365,69:0):0.032365,57:0.032478):0.019615,37:0.044787):0.027726,52:0.044047):0.042433,((((7:0.016289,62:0.044736):0.013850,18:0.024460):0.011835,68:0.014620):0.025935,77:0):0.058110):0.014065,(9:0.041982,46:0.037938):0.040681):0.088003,49:0.032863):0.061359):0.536968,((((((14:0.004334,(41:0.016377,((((47:0.003243,(88:0.010882,89:0):0.032692):0.015547,56:0):0.012938,90:0.027805):0,55:0.003640):0.016963):0.051569):0.015717,79:0.023747):0.067824,(((((30:0.030985,35:0):0.031487,(((34:0.037872,64:0.001595):0.026652,81:0.026280):0.017629,(80:0.008997,(82:0.004817,(83:0.001246,86:0.044229):0.120016):0.088138):0.036169):0.022647):0.040435,73:0.064181):0.034857,((58:0.027941,91:0.027736):0.065296,((84:0.005502,87:0.014146):0,85:0.038269):0.123709):0.034878):0.041879,94:0):0.087133):0.017735,(36:0.007756,((66:0,92:0.039708):0.013636,93:0):0.010029):0.062710):0.040913,50:0.019252):0.118040,24:0.014356):0.068287):3.04468e-08,45:0.037481):0.010935,71:0.130290):0.267560,28:0.051242):0.179507,95:0.071461):0.069354,((((10:0.014840,(20:0,42:0.032750):0.062817):0.035450,25:0):0.010129,21:0.154517):0.002388,48:0.008098):0.030532):0.056484,72:0.056768):0.046471,29:0.064760):0.022926,((5:0.025206,70:0.032587):0,11:0):0.095106):0,(51:0.102302,53:0):0.047930):0.083403,8:0):0.024201,(32:0,44:0):0.085079):0.019374,(((6:0,67:0.014370):0.071376,61:0.011493):0,78:0):0.086343):0.249802);
tree tnt_121 = [&U] (1:0.189730,2:0.015894,((((((((((((((((((((3:0.023813,40:0):0.009489,13:0):0.028862,((12:0,(54:0,65:0.022797):0.034918):0.018085,31:0.106794):0.020738):0.041752,(43:0,63:0.011553):0.046525):0.062700,(26:0.086962,33:0.049288):0.108576):0,(22:0.070956,75:0.045234):0.032578):0.014534,((((((((((((4:0.048537,19:0.045424):0.034264,17:0):0.063401,((((15:0.073681,23:0):0.051168,39:0.139579):0.071334,(38:0.036461,59:0):0.017675):0.001510,76:0.027136):0.059036):0.032195,(60:0.026030,74:0.018672):0.051430):0.018395,16:0):0.094024,27:0.048845):0.048011,69:0):0.032517,57:0.032487):0.019428,37:0.047918):0.026721,52:0.047424):0.059481,(((((7:0.016219,77:0.015222):0,62:0.037851):0.022384,18:0.024009):0.012804,68:0.010792):0.074928,(9:0.042324,46:0.037517):0.031751):0):0.086699,49:0.048944):0.081689):0.524032,((((((14:0.004512,(41:0.016226,((((47:0.003246,(88:0.010824,89:0):0.032413):0.015448,56:0):0.012780,90:0.027561):0,55:0.003618):0.016793):0.050926):0.015603,79:0.023481):0.066385,(((((30:0.030699,35:0):0.031155,(((34:0.037447,64:0.001645):0.026345,81:0.026104):0.017426,(80:0.009049,(82:0.005062,(83:0.001324,86:0.043654):0.118469):0.086967):0.035699):0.022540):0.039969,73:0.063708):0.034636,((58:0.027631,91:0.027586):0.064665,(84:0.005382,(85:0.037959,87:0.014059):0):0.122527):0.034501):0.041443,94:0):0.086795):0.017571,(36:0.007872,((66:0,92:0.039331):0.013569,93:0):0.009882):0.062466):0.039583,50:0.019415):0.118828,24:0.010000):0.066393):2.90574e-08,45:0.036450):0.011933,71:0.127622):0.265797,28:0.050804):0.176614,95:0.071113):0.068358,((((10:0.014757,(20:0,42:0.032410):0.061968):0.035008,25:0):0.009950,21:0.152238):0.002421,48:0.008068):0.030118):0.055787,72:0.056134):0.045933,29:0.064344):0.022742,((5:0.023716,11:0):0.002813,70:0.031819):0.092294):0,(51:0.102022,53:0):0.047745):0.082549,8:0):0.024129,(32:0,44:0):0.083962):0.019985,((6:0,67:0.014140):0.070227,(61:0.011511,78:0):9.81034e-08):0.084268):0.245787);
tree tnt_122 = [&U] (1:0.188809,2:0.014132,(((((((((((((((((((((3:0.023580,40:0):0.009232,13:0):0.042904,(54:0,65:0.021319):0.015318):0.035199,(12:0,31:0.090255):0):0.042745,(43:0,63:0.010918):0.056242):0.063676,(26:0.086899,33:0.048017):0.094525):0,(22:0.071928,75:0.036943):0.051698):0.020211,((((((((((((4:0.060473,17:0.014500):0.013032,19:0.048556):0.057111,((((15:0.073144,23:0):0.047795,39:0.136396):0.066501,(38:0.033505,59:0):0.025465):0.006094,76:0.021600):0.064533):0.019678,(60:0.038392,74:0.005025):0.046118):0.019678,16:0.013688):0.077917,27:0.047562):0.050219,69:0):0.033140,57:0.030450):0.018912,37:0.046811):0.026903,52:0.044536):0.060698,((((7:0.015622,(62:0.036504,77:0.014688):0):0.021641,18:0.023366):0.012501,68:0.010734):0.070138,(9:0.040294,46:0.036903):0.032863):0):0.089946,49:0.046638):0.060400):0.531369,((((((14:0.004083,(41:0.016010,((((47:0.003217,(88:0.010794,89:0):0.032344):0.015310,56:0):0.012684,90:0.027279):0,55:0.003597):0.016653):0.050809):0.015499,79:0.023298):0.066695,(((((30:0.030396,35:0):0.030794,(((34:0.036921,64:0.001709):0.026037,81:0.025766):0.017182,(80:0.009036,(82:0.005680,(83:0.001275,86:0.043024):0.116455):0.085671):0.035249):0.022462):0.039248,73:0.063584):0.034710,((58:0.027256,91:0.027611):0.063821,(84:0.005386,(85:0.037359,87:0.013872):0):0.120757):0.033854):0.041110,94:0):0.084868):0.018171,(36:0.007700,((66:0,92:0.038938):0.013386,93:0):0.009882):0.061002):0.039683,50:0.019311):0.115665,24:0.014078):0.066584):2.95857e-08,45:0.036386):0.012312,71:0.126822):0.257866,28:0.049630):0.173777,95:0.068448):0.068214,((((10:0.014427,(20:0,42:0.031978):0.061010):0.026813,21:0.150781):0.008384,25:0):0.015548,48:0.004970):0.030654):0.055832,72:0.055158):0.044403,29:0.064476):0.022407,((5:0.024965,70:0.031460):0,11:0):0.091405):0.000219,(51:0.100492,53:0):0.047241):0.082018,8:0):0.024075,(32:0,44:0):0.082614):0.019036,(((6:0,67:0.013951):0.069122,78:0):0,61:0.011496):0.083623):0.243807);
tree tnt_123 = [&U] (1:0.181811,2:0.015417,(((((((((((((((((((((((3:0.023141,40:0):0.009041,13:0):0.041715,(54:0,65:0.020895):0.016651):0.029319,12:0):0.016723,31:0.073081):0.044135,(43:0,63:0.010591):0.038609):0.078653,(26:0.069989,33:0.058356):0.113707):0,75:0.049568):0,22:0.081367):0.021506,(((((((((((((4:0.046687,19:0.043708):0.033035,17:0):0.061140,((((15:0.070958,23:0):0.049017,39:0.132529):0.068508,(38:0.034919,59:0):0.016761):0.001593,76:0.026164):0.056257):0.031449,(60:0.025278,74:0.017808):0.049106):0.018004,16:0):0.090355,27:0.044910):0.046538,69:0):0.031632,57:0.032335):0.020921,37:0.047300):0.015067,52:0.054102):0.058767,((((7:0.015310,77:0.014439):0,62:0.035961):0.021351,18:0.022855):0.012324,68:0.010148):0.077398):2.09577e-08,(9:0.041001,46:0.036423):0.021860):0.076178,49:0.071762):0.070022):0.514976,((((((14:0.004587,(41:0.015775,((((47:0.003258,(88:0.010503,89:0):0.031410):0.014958,56:0):0.012409,55:0.003523):0,90:0.026771):0.016337):0.049158):0.015225,79:0.022632):0.065218,(((((30:0.029811,35:0):0.030386,(((34:0.036131,64:0.001794):0.025516,81:0.025289):0.016750,(80:0.008720,(82:0.005859,(83:0.001344,86:0.042138):0.113824):0.083586):0.034573):0.022007):0.038577,73:0.061571):0.033702,((58:0.026784,91:0.026967):0.062051,(84:0.005184,(85:0.036825,87:0.013610):0):0.118757):0.033708):0.039998,94:0):0.082752):0.017028,(36:0.007345,((66:0,92:0.038293):0.013079,93:0):0.009923):0.059446):0.039591,50:0.018814):0.111673,24:0.014850):0.069680):2.88002e-08,45:0.035220):0.014809,71:0.119168):0.247626,28:0.054032):0.165037,95:0.068285):0.065046,((((10:0.014474,(20:0,42:0.031181):0.059530):0.033687,25:0):0.009418,21:0.146419):0.002623,48:0.007747):0.029161):0.053907,72:0.054236):0.043977,29:0.062681):0.021843,((5:0.024501,70:0.030908):0,11:0):0.090075):0,(51:0.098082,53:0):0.046046):0.079546,8:0):0.023884,(32:0,44:0):0.080155):0.018962,((6:0,67:0.013654):0.067518,(61:0.010991,78:0):8.13944e-08):0.080724):0.235156);
tree tnt_124 = [&U] (1:0.183514,2:0.015551,((((((((((((((((((((((3:0.023330,40:0):0.009141,13:0):0.042031,(54:0,65:0.021113):0.016208):0.036045,(12:0,31:0.086901):0):0.052457,(43:0,63:0.010724):0.040881):0.079347,(26:0.071089,33:0.058772):0.113896):0,75:0.049846):0,22:0.082046):0.021170,(((((((((((((4:0.047131,19:0.044110):0.033308,17:0):0.061486,(((15:0.071642,23:0):0.049466,39:0.133915):0.070406,((38:0.035904,59:0):0.017421,76:0.026979):9.05418e-06):0.057034):0.031789,(60:0.025553,74:0.017922):0.049523):0.018115,16:1.58834e-05):0.091196,27:0.045530):0.046833,69:0):0.031950,57:0.032619):0.021041,37:0.047832):0.015494,52:0.054543):0.059220,(((7:0.015440,(62:0.036313,77:0.014559):0):0.021560,18:0.023080):0.012432,68:0.010220):0.077813):0,(9:0.041393,46:0.036793):0.022211):0.076735,49:0.073259):0.071449):0.520363,((((((14:0.004644,(41:0.015907,((((47:0.003265,(88:0.010573,89:0):0.031646):0.015075,56:0):0.012511,90:0.027000):0,55:0.003549):0.016462):0.049542):0.015312,79:0.022882):0.065576,(((((30:0.030060,35:0):0.030607,(((34:0.036495,64:0.001751):0.025758,81:0.025503):0.016938,(80:0.008806,(82:0.005672,(83:0.001367,86:0.042565):0.115124):0.084521):0.034885):0.022184):0.038963,73:0.062233):0.033950,((58:0.027040,91:0.027156):0.062785,(84:0.005241,(85:0.037163,87:0.013742):0):0.119882):0.033980):0.040389,94:0):0.083795):0.017172,(36:0.007441,((66:0,92:0.038597):0.013203,93:0):0.009985):0.060245):0.039858,50:0.018896):0.113160,24:0.014393):0.070204):2.80760e-08,45:0.035574):0.014837,71:0.120806):0.250784,28:0.055051):0.166399,95:0.069250):0.065671,((((10:0.014578,(20:0,42:0.031503):0.060197):0.034051,25:0):0.009558,21:0.148070):0.002594,48:0.007821):0.029472):0.054416,72:0.054841):0.044444,29:0.063228):0.022062,((5:0.024648,70:0.031318):0,11:0):0.091224):0,(51:0.099126,53:0):0.046521):0.080310,8:0):0.023957,(32:0,44:0):0.081194):0.019066,((6:0,67:0.013793):0.068328,(61:0.011127,78:0):0):0.081889):0.238166);
tree tnt_125 = [&U] (1:0.182609,2:0.014455,(((((((((((((((((((((((3:0.023047,40:0):0.008997,13:0):0.041494,(54:0,65:0.020743):0.016505):0.029208,12:0):0.016661,31:0.072279):0.043966,(43:0,63:0.010510):0.038116):0.078057,(26:0.069355,33:0.057817):0.112615):0,75:0.049279):0,22:0.080630):0.020764,(((((((((((((4:0.058508,17:0.014389):0.012570,19:0.046909):0.055447,((((15:0.070963,23:0):0.046333,39:0.132034):0.064761,(38:0.032629,59:0):0.024324):0.006248,76:0.020851):0.063157):0.019811,(60:0.036626,74:0.005654):0.044606):0.019406,16:0.012751):0.076800,27:0.044696):0.048749,69:0):0.031844,57:0.031310):0.020403,37:0.046269):0.015871,52:0.052664):0.059029,(((7:0.015169,(62:0.035653,77:0.014314):0):0.021187,18:0.022671):0.012229,68:0.010073):0.076414):2.16804e-08,(9:0.040423,46:0.036405):0.022191):0.075971,49:0.070730):0.070386):0.513994,((((((14:0.004350,(41:0.015712,((((47:0.003245,(88:0.010551,89:0):0.031518):0.014988,56:0):0.012398,55:0.003524):0,90:0.026755):0.016323):0.049364):0.015262,79:0.022643):0.065266,(((((30:0.029769,35:0):0.030265,(((34:0.036003,64:0.001807):0.025415,81:0.025268):0.016690,(80:0.008784,(82:0.006102,(83:0.001286,86:0.041999):0.113336):0.083384):0.034473):0.022068):0.038366,73:0.061922):0.033726,((58:0.026729,91:0.027041):0.062150,(84:0.005185,(85:0.036639,87:0.013549):0):0.118378):0.033457):0.040002,94:0):0.082779):0.017082,(36:0.007393,((66:0,92:0.038225):0.013089,93:0):0.009826):0.059548):0.039177,50:0.019029):0.111736,24:0.014445):0.069394):2.92246e-08,45:0.035250):0.014899,71:0.119200):0.246635,28:0.053349):0.164077,95:0.068623):0.065416,((((10:0.014472,(20:0,42:0.031114):0.059201):0.033543,25:0):0.009378,21:0.145814):0.002638,48:0.007745):0.029152):0.053694,72:0.054299):0.043842,29:0.062738):0.021774,((5:0.024448,70:0.030722):0,11:0):0.089900):0,(51:0.097429,53:0):0.045840):0.079288,8:0):0.023944,(32:0,44:0):0.079717):0.018926,(((6:0,67:0.013568):0.067048,61:0.010964):0,78:0):0.079950):0.234417);
tree tnt_126 = [&U] (1:0.185829,2:0.014387,(((((((((((((((((((((3:0.023126,40:0):0.009033,13:0):0.032781,(12:0,(54:0,65:0.021507):0.029432):0.029432):0.020734,31:0.087618):0.030919,(43:0,63:0.010817):0.045482):0.061604,(26:0.083855,33:0.047650):0.101680):0,(22:0.069057,75:0.040230):0.041247):0.018374,(((((((((((((4:0.059241,17:0.014318):0.012755,19:0.047513):0.055427,((((15:0.071601,23:0):0.046766,39:0.134043):0.065488,(38:0.033054,59:0):0.024775):0.006177,76:0.021078):0.064065):0.019874,(60:0.037053,74:0.005643):0.045477):0.019465,16:0.012977):0.077207,27:0.046120):0.049593,69:0):0.032157,57:0.030435):0.018659,37:0.045671):0.025684,52:0.044613):0.058730,((((7:0.015537,77:0.014610):0,62:0.036244):0.021491,18:0.023088):0.012382,68:0.010519):0.071734):2.20464e-08,(9:0.040144,46:0.036298):0.031046):0.086059,49:0.044771):0.066022):0.514050,((((((14:0.004285,(41:0.015762,((((47:0.003231,(88:0.010618,89:0):0.031737):0.015056,56:0):0.012457,90:0.026837):0,55:0.003547):0.016386):0.049704):0.015280,79:0.022853):0.065034,(((((30:0.029909,35:0):0.030310,(((34:0.036199,64:0.001791):0.025549,81:0.025401):0.016828,(80:0.008982,(82:0.006110,(83:0.001286,86:0.042162):0.113857):0.083763):0.034580):0.022179):0.038448,73:0.062483):0.034250,((58:0.026746,91:0.027258):0.062552,(84:0.005230,(85:0.036724,87:0.013687):0):0.118445):0.033277):0.040276,94:0):0.083368):0.017935,(36:0.007525,((66:0,92:0.038420):0.013176,93:0):0.009767):0.059935):0.038540,50:0.019313):0.112731,24:0.013726):0.065896):2.97006e-08,45:0.035688):0.011924,71:0.123370):0.252335,28:0.048060):0.170969,95:0.066810):0.066899,((((10:0.014261,(20:0,42:0.031381):0.059702):0.026251,21:0.147589):0.008209,25:0):0.015137,48:0.004997):0.029894):0.054779,72:0.054150):0.043499,29:0.063404):0.022022,((5:0.024750,70:0.030641):0,11:0):0.088988):0.000217,(51:0.098637,53:0):0.046373):0.080627,8:0):0.023961,(32:0,44:0):0.080731):0.019557,(((6:0,67:0.013651):0.067411,61:0.011272):0,78:0):0.080624):0.236691);
tree tnt_127 = [&U] (1:0.184247,2:0.015026,(((((((((((((((((((((3:0.023138,40:0):0.009336,13:0):0.027677,((12:0,(54:0,65:0.022082):0.033714):0.017353,31:0.102686):0.020730):0.040312,(43:0,63:0.011102):0.044592):0.071331,(26:0.069933,33:0.058868):0.112721):2.00414e-07,75:0.052069):0,22:0.077280):0.016668,(((((((((((((4:0.059542,17:0.014384):0.012780,19:0.047597):0.055950,((((15:0.071873,23:0):0.047139,39:0.134971):0.065919,(38:0.033228,59:0):0.024674):0.006262,76:0.021215):0.064349):0.020128,(60:0.036988,74:0.006042):0.045654):0.019317,16:0.012702):0.078436,27:0.046456):0.048955,69:0):0.031265,57:0.031880):0.019819,37:0.046281):0.018548,52:0.053099):0.058335,(((7:0.015632,(62:0.036679,77:0.014728):0):0.021764,18:0.023126):0.012461,68:0.010066):0.078182):2.01881e-08,(9:0.041493,46:0.037523):0.022933):0.076236,49:0.070981):0.078985):0.516978,((((((14:0.003444,(41:0.016006,(((47:0,(88:0.010633,89:0):0.036154):0.014319,56:0):0.006941,(55:0.002936,90:0.027191):0.009007):0.011515):0.050480):0.014776,79:0.013276):0.076153,(((((30:0.029997,35:0):0.030971,(((34:0.036255,64:0.001867):0.025628,81:0.025455):0.016705,(80:0.008726,(82:0.005853,(83:0.001361,86:0.042249):0.114541):0.084348):0.034902):0.022019):0.039488,73:0.060670):0.033648,((58:0.026875,91:0.027387):0.061808,(84:0.005487,(85:0.036828,87:0.013560):0):0.120038):0.035042):0.041734,94:0):0.076708):0.017601,(36:0.007316,((66:0,92:0.038352):0.013087,93:0):0.010178):0.056549):0.044340,50:0.018457):0.114965,24:0.011333):0.068103):2.83755e-08,45:0.035846):0.013565,71:0.121404):0.250660,28:0.053730):0.165327,95:0.069765):0.065935,((((10:0.014526,(20:0,42:0.031504):0.059945):0.033969,25:0):0.009515,21:0.147676):0.002621,48:0.007842):0.029510):0.054131,72:0.054864):0.044430,29:0.063221):0.022131,((5:0.022903,11:0):0.003679,70:0.030488):0.089105):0,(51:0.098916,53:0):0.046461):0.080096,8:0):0.024072,(32:0,44:0):0.081030):0.019527,(((6:0,67:0.013725):0.067875,61:0.011162):0,78:0):0.080890):0.236627);
tree tnt_128 = [&U] (1:0.183435,2:0.015999,(((((((((((((((((((((3:0.023224,40:0):0.009377,13:0):0.027762,((12:0,(54:0,65:0.022250):0.033954):0.017529,31:0.103731):0.020902):0.040495,(43:0,63:0.011189):0.045020):0.071884,(26:0.070575,33:0.059426):0.113881):2.63541e-07,75:0.052393):0,22:0.077945):0.017369,(((((((((((((4:0.047263,19:0.044294):0.033602,17:0):0.061699,((((15:0.071876,23:0):0.049812,39:0.135519):0.069662,(38:0.035540,59:0):0.017052):0.001631,76:0.026516):0.057381):0.031701,(60:0.025609,74:0.018170):0.050389):0.017853,16:2.43363e-08):0.092055,27:0.046829):0.046632,69:0):0.031002,57:0.032828):0.020262,37:0.047231):0.017892,52:0.054550):0.058034,((((7:0.015788,77:0.014864):0,62:0.037017):0.021943,18:0.023321):0.012562,68:0.010137):0.079219):0,(9:0.042109,46:0.037553):0.022612):0.076346,49:0.072034):0.078626):0.517925,((((((14:0.003702,(41:0.016069,(((47:0,(88:0.010586,89:0):0.036055):0.014287,56:0):0.006941,(55:0.002933,90:0.027213):0.009034):0.011526):0.050264):0.014736,79:0.013257):0.076144,(((((30:0.030041,35:0):0.031096,(((34:0.036383,64:0.001854):0.025731,81:0.025475):0.016764,(80:0.008659,(82:0.005611,(83:0.001411,86:0.042399):0.115049):0.084561):0.035006):0.021966):0.039710,73:0.060321):0.033635,((58:0.026931,91:0.027315):0.061707,((84:0.005488,87:0.013630):0,85:0.037010):0.120446):0.035301):0.041740,94:0):0.076606):0.017564,(36:0.007262,((66:0,92:0.038418):0.013077,93:0):0.010286):0.056413):0.044813,50:0.018236):0.114931,24:0.011713):0.068438):2.86188e-08,45:0.035826):0.013491,71:0.121332):0.251546,28:0.054478):0.166220,95:0.069446):0.065588,((((10:0.014531,(20:0,42:0.031576):0.060282):0.034117,25:0):0.009556,21:0.148307):0.002609,48:0.007844):0.029528):0.054340,72:0.054817):0.044568,29:0.063163):0.022202,((5:0.023037,11:0):0.003521,70:0.030722):0.089368):0,(51:0.099582,53:0):0.046675):0.080361,8:0):0.024010,(32:0,44:0):0.081492):0.019569,((6:0,67:0.013814):0.068362,(61:0.011191,78:0):5.98534e-08):0.081682):0.237355);
tree tnt_129 = [&U] (1:0.177590,2:0.016047,(((((((((((((((((((((3:0.022643,40:0):0.009155,13:0):0.027156,((12:0,(54:0,65:0.021692):0.033080):0.017109,31:0.100842):0.020260):0.039395,(43:0,63:0.010924):0.043838):0.069871,(26:0.068282,33:0.057895):0.110716):1.50617e-07,75:0.050914):0,22:0.075842):0.017301,(((((((((((((4:0.046027,19:0.043226):0.032919,17:0):0.059617,(((15:0.070108,23:0):0.048408,39:0.131588):0.069373,((38:0.035418,59:0):0.017004,76:0.026512):7.68108e-05):0.056124):0.031483,(60:0.025246,74:0.017633):0.049283):0.017471,16:3.71541e-05):0.089091,27:0.045402):0.045756,69:0):0.030270,57:0.031707):0.019764,37:0.046082):0.017447,52:0.052876):0.056711,((((7:0.015383,62:0.036123):0,77:0.014558):0.021447,18:0.022688):0.012291,68:0.009986):0.077234):0,(9:0.041172,46:0.036548):0.022100):0.074392,49:0.070499):0.075947):0.507581,((((((14:0.003539,(41:0.015834,(((47:0,(88:0.010330,89:0):0.035209):0.013970,56:0):0.006786,(55:0.002883,90:0.026643):0.008890):0.011177):0.049171):0.014176,79:0.012941):0.077771,(((((30:0.029437,35:0):0.031882,(((34:0.035351,64:0.002094):0.024754,81:0.025051):0.015726,(80:0.008120,(82:0.005975,(83:0.001454,86:0.041218):0.111913):0.083049):0.034826):0.021165):0.040044,73:0.054773):0.032564,((58:0.026046,91:0.027887):0.055684,((84:0.004012,85:0.036548):0.016497,87:0):0.101966):0.038023):0.040792,94:0):0.073019):0.016908,(36:0.006971,((66:0,92:0.037658):0.012735,93:0):0.010249):0.052377):0.046398,50:0.017493):0.113314,24:0.012214):0.065119):2.82751e-08,45:0.034808):0.013594,71:0.117825):0.243285,28:0.051831):0.162315,95:0.067116):0.064274,((((10:0.014255,(20:0,42:0.030806):0.058799):0.033275,25:0):0.009201,21:0.144542):0.002740,48:0.007641):0.028938):0.052880,72:0.053405):0.043293,29:0.061829):0.021674,((5:0.022375,11:0):0.004237,70:0.029774):0.086664):0,(51:0.097228,53:0):0.045531):0.078189,8:0):0.023747,(32:0,44:0):0.079024):0.019394,((6:0,67:0.013509):0.066577,(61:0.010876,78:0):4.52690e-08):0.079115):0.229061);
tree tnt_130 = [&U] (1:0.176248,2:0.015160,((((((((((((((((((((((3:0.022294,40:0):0.008860,13:0):0.026929,(12:0,(54:0,65:0.020732):0.027577):0.034616):0.020293,31:0.091063):0.030068,(43:0,63:0.010425):0.037905):0.072354,(26:0.066532,33:0.057250):0.110766):0,75:0.048894):0,22:0.075517):0.020250,(((((((((((((4:0.045124,19:0.042440):0.032316,17:0):0.058626,((((15:0.068738,23:0):0.047393,39:0.128416):0.066622,(38:0.033975,59:0):0.016080):0.001673,76:0.025403):0.054781):0.030689,(60:0.024684,74:0.017337):0.048351):0.017341,16:2.26194e-08):0.087823,27:0.043107):0.045406,69:0):0.029957,57:0.031584):0.020064,37:0.045788):0.014446,52:0.052852):0.056420,(((7:0.015010,(62:0.035153,77:0.014175):0):0.020900,18:0.022227):0.012040,68:0.009868):0.076128):0,(9:0.040087,46:0.035613):0.020953):0.073182,49:0.069391):0.069080):0.492950,((((((14:0.003845,(41:0.015496,(((47:0,(88:0.010211,89:0):0.034876):0.013764,56:0):0.006712,(55:0.002850,90:0.026196):0.008715):0.011064):0.048090):0.014190,79:0.012781):0.073478,(((((30:0.028950,35:0):0.029995,(((34:0.034786,64:0.002022):0.024700,81:0.024512):0.015978,(80:0.008416,(82:0.006590,(83:0.001350,86:0.040546):0.109249):0.080355):0.033557):0.021343):0.037788,73:0.058089):0.032894,((58:0.025772,91:0.026631):0.058629,((84:0.005226,87:0.013151):0,85:0.035481):0.115130):0.033697):0.039935,94:0):0.072126):0.017730,(36:0.006597,((66:0,92:0.037164):0.012476,93:0):0.010358):0.052891):0.043401,50:0.017970):0.106219,24:0.016283):0.067868):2.68492e-08,45:0.034503):0.013219,71:0.114354):0.234277,28:0.051931):0.158733,95:0.063715):0.062399,((((10:0.013899,(20:0,42:0.030142):0.057353):0.025118,21:0.141982):0.008051,25:0):0.014457,48:0.005007):0.028792):0.052736,72:0.052033):0.041705,29:0.061311):0.021340,((5:0.022031,11:0):0.004461,70:0.028541):0.083199):0,(51:0.095287,53:0):0.044852):0.077528,8:0):0.023638,(32:0,44:0):0.077084):0.019227,((6:0,67:0.013197):0.064818,(61:0.010755,78:0):2.66320e-08):0.077126):0.224792);
tree tnt_131 = [&U] (1:0.180258,2:0.015703,(((((((((((((((((((((3:0.022887,40:0):0.009248,13:0):0.027398,((12:0,(54:0,65:0.021936):0.033457):0.017285,31:0.102159):0.020540):0.039855,(43:0,63:0.011030):0.044347):0.070558,(26:0.069284,33:0.058580):0.112055):2.24766e-07,75:0.051588):0,22:0.076824):0.017250,(((((((((((((4:0.046531,19:0.043580):0.033145,17:0):0.060617,((((15:0.070750,23:0):0.049021,39:0.133194):0.068624,(38:0.035027,59:0):0.016755):0.001603,76:0.026137):0.056524):0.031344,(60:0.025259,74:0.017856):0.049592):0.017794,16:2.30913e-08):0.090102,27:0.045951):0.045996,69:0):0.030448,57:0.032234):0.019936,37:0.046584):0.017584,52:0.053629):0.057158,(((7:0.015553,(62:0.036449,77:0.014660):0):0.021625,18:0.022949):0.012388,68:0.010028):0.077928):0,(9:0.041487,46:0.037014):0.022291):0.075072,49:0.071139):0.077079):0.510855,((((((14:0.004817,(41:0.015676,((((47:0.003257,(88:0.010441,89:0):0.031160):0.014792,56:0):0.012326,55:0.003504):0,90:0.026507):0.016223):0.048562):0.015081,79:0.022474):0.063897,(((((30:0.029611,35:0):0.030126,(((34:0.035815,64:0.001845):0.025362,81:0.025024):0.016658,(80:0.008842,(82:0.006206,(83:0.001432,86:0.041567):0.112464):0.082564):0.034136):0.022041):0.038195,73:0.061326):0.033895,((58:0.026511,91:0.026900):0.061702,((84:0.005159,87:0.013563):0,85:0.036537):0.117411):0.033306):0.039664,94:0):0.082289):0.017461,(36:0.007439,((66:0,92:0.038194):0.013060,93:0):0.009813):0.059339):0.038585,50:0.018876):0.113366,24:0.010541):0.066601):2.89818e-08,45:0.034899):0.013908,71:0.118663):0.246214,28:0.053063):0.162594,95:0.066067):0.064551,((((10:0.014120,(20:0,42:0.031045):0.059164):0.025909,21:0.146179):0.008235,25:0):0.014924,48:0.005026):0.029591):0.054176,72:0.053519):0.043051,29:0.062687):0.021976,((5:0.022665,11:0):0.004080,70:0.029737):0.086179):0,(51:0.098237,53:0):0.046056):0.079699,8:0):0.023854,(32:0,44:0):0.079849):0.019633,((6:0,67:0.013581):0.067007,(61:0.011117,78:0):0):0.080183):0.232178);
tree tnt_132 = [&U] (1:0.183596,2:0.014297,((((((((((((((((((((3:0.023009,40:0):0.009287,13:0):0.027551,((12:0,(54:0,65:0.021948):0.033511):0.017254,31:0.101970):0.020575):0.040041,(43:0,63:0.011057):0.044365):0.070983,(26:0.069359,33:0.058567):0.111968):4.02110e-08,75:0.051670):0,22:0.076803):0.016842,(((((((((((((4:0.059268,17:0.014391):0.012733,19:0.047406):0.055790,((((15:0.071606,23:0):0.046969,39:0.134270):0.065663,(38:0.033087,59:0):0.024496):0.006319,76:0.021115):0.064089):0.020114,(60:0.036834,74:0.006066):0.045452):0.019274,16:0.012662):0.078117,27:0.046337):0.048793,69:0):0.031151,57:0.031607):0.019738,37:0.046031):0.018457,52:0.052692):0.058088,((((7:0.015541,77:0.014711):0,62:0.036558):0.021695,18:0.022986):0.012420,68:0.010054):0.077849):2.01885e-08,(9:0.041354,46:0.037258):0.022834):0.075863,49:0.070867):0.078209):0.517314,((((((14:0.002592,(41:0.016010,(((47:0,(88:0.010588,89:0):0.035995):0.014258,56:0):0.006886,(55:0.002922,90:0.027090):0.009014):0.011364):0.050949):0.014510,79:0.013217):0.079621,(((((30:0.029885,35:0):0.032261,(((34:0.035937,64:0.002033):0.025076,81:0.025511):0.016000,(80:0.008338,(82:0.005796,(83:0.001396,86:0.041945):0.114044):0.084778):0.035403):0.021429):0.040623,73:0.056263):0.033072,((58:0.026423,91:0.028501):0.056950,((84:0.004112,85:0.036966):0.016703,87:0):0.103527):0.038268):0.041784,94:0):0.074882):0.017247,(36:0.007429,((66:0,92:0.038212):0.013075,93:0):0.009930):0.053719):0.047015,50:0.017764):0.116215,24:0.011732):0.065763):2.95018e-08,45:0.035652):0.013565,71:0.121201):0.248465,28:0.052801):0.164237,95:0.069418):0.065764,((((10:0.014471,(20:0,42:0.031323):0.059725):0.033849,25:0):0.009457,21:0.147058):0.002644,48:0.007790):0.029537):0.053702,72:0.054661):0.044270,29:0.062955):0.021730,(5:0.024586,(11:0,70:0.031192):0):0.090972):0,(51:0.098323,53:0):0.046238):0.080056,8:0):0.025182,(((6:0,67:0.013814):0.070544,(61:0.010493,78:0):2.59196e-08):0.092319,(32:0,44:0):0.080652):0.000601):0.257325);
tree tnt_133 = [&U] (1:0.189364,2:0.014130,((((((((((((((((((((3:0.023350,40:0):0.009064,13:0):0.033144,(12:0,(54:0,65:0.021659):0.029884):0.029622):0.021549,31:0.086555):0.031176,(43:0,63:0.010851):0.044956):0.061041,(26:0.082634,33:0.050087):0.101771):1.03303e-08,(22:0.069794,75:0.040819):0.044525):0.023936,(((((((((((((4:0.059299,17:0.015585):0.012801,19:0.047388):0.056753,((((15:0.072873,23:0):0.047703,39:0.135927):0.066591,(38:0.033586,59:0):0.025186):0.006252,76:0.021398):0.065943):0.019982,(60:0.037234,74:0.005965):0.045808):0.019526,16:0.013078):0.079142,27:0.046732):0.049269,69:0):0.031601,57:0.031541):0.018865,37:0.043185):0.026924,52:0.042993):0.040656,((((7:0.016016,62:0.043872):0.013617,18:0.023859):0.011573,68:0.014391):0.025365,77:1.07109e-08):0.058599):0.014946,(9:0.041159,46:0.036904):0.037865):0.083320,49:0.030263):0.066367):0.516052,((((((14:0.002484,(41:0.016187,(((47:0,(88:0.010770,89:0):0.036656):0.014518,56:0):0.007029,(55:0.002959,90:0.027569):0.009137):0.011679):0.052088):0.015070,79:0.013484):0.078031,(((((30:0.030402,35:0):0.031357,(((34:0.036839,64:0.001804):0.025972,81:0.025882):0.016968,(80:0.008801,(82:0.005488,(83:0.001213,86:0.043110):0.116752):0.086018):0.035556):0.022144):0.040039,73:0.061545):0.034108,((58:0.027211,91:0.027734):0.062708,((84:0.005568,87:0.013759):0,85:0.037227):0.121534):0.035288):0.042561,94:0):0.077828):0.018150,(36:0.007513,((66:0,92:0.038883):0.013313,93:0):0.009918):0.057076):0.045168,50:0.018610):0.114332,24:0.015411):0.067815):2.98733e-08,45:0.037185):0.010031,71:0.127077):0.257989,28:0.049180):0.174993,95:0.070263):0.068001,((((10:0.014656,(20:0,42:0.032013):0.061122):0.034592,25:0):0.009782,21:0.150510):0.002494,48:0.007953):0.030000):0.055138,72:0.055663):0.045472,29:0.063730):0.022264,((5:0.023285,11:0):0.003339,70:0.030854):0.091071):1.40620e-08,(51:0.099750,53:0):0.046877):0.081929,8:0):0.025055,(((6:0,67:0.014118):0.072128,(61:0.010623,78:0):0):0.094864,(32:0,44:0):0.082592):0.000993):0.264583);
tree tnt_134 = [&U] (1:0.183789,2:0.014572,((((((((((((((((((((((3:0.023051,40:0):0.008970,13:0):0.041621,(54:0,65:0.020765):0.016128):0.028731,12:0):0.017408,31:0.071664):0.035957,(43:0,63:0.010514):0.048714):0.060534,(26:0.081591,33:0.049059):0.096445):0,(22:0.069908,75:0.036833):0.051222):0.025526,(((((((((((((4:0.058066,17:0.015537):0.012556,19:0.046532):0.056105,((((15:0.071707,23:0):0.046848,39:0.132841):0.065304,(38:0.032899,59:0):0.024617):0.006326,76:0.020979):0.064328):0.019627,(60:0.036920,74:0.005502):0.044769):0.019125,16:0.013020):0.076616,27:0.045938):0.048367,69:0):0.031327,57:0.030372):0.018535,37:0.042449):0.026804,52:0.041606):0.040474,((((7:0.015583,62:0.042707):0.013257,18:0.023261):0.011294,68:0.014263):0.024831,77:0):0.056026):0.015054,(9:0.040126,46:0.036020):0.037717):0.083265,49:0.029542):0.057842):0.511550,((((((14:0.003107,(41:0.015924,(((47:0,(88:0.010584,89:0):0.036084):0.014214,56:0):0.006927,(55:0.002921,90:0.027033):0.009000):0.011482):0.050532):0.014749,79:0.013224):0.076855,(((((30:0.029880,35:0):0.030861,(((34:0.036071,64:0.001894):0.025552,81:0.025273):0.016610,(80:0.008635,(82:0.006047,(83:0.001225,86:0.042122):0.113812):0.083869):0.034818):0.021932):0.039168,73:0.060342):0.033833,((58:0.026680,91:0.027338):0.061200,(84:0.005521,(85:0.036520,87:0.013493):0):0.119042):0.034679):0.041597,94:0):0.075108):0.018407,(36:0.006957,((66:0,92:0.038230):0.012913,93:0):0.010377):0.055089):0.044751,50:0.018371):0.110949,24:0.017244):0.066862):2.83844e-08,45:0.036535):0.010553,71:0.123855):0.248785,28:0.048184):0.170720,95:0.066305):0.066757,((((10:0.014190,(20:0,42:0.031362):0.059820):0.026227,21:0.148028):0.008338,25:0):0.015204,48:0.004957):0.030137):0.054640,72:0.054112):0.043558,29:0.063144):0.022069,((5:0.024805,70:0.030516):0,11:0):0.089197):0,(51:0.098012,53:0):0.046220):0.080538,8:0):0.023995,(32:0,44:0):0.080732):0.018928,(((6:0,67:0.013740):0.067735,61:0.011139):0,78:0):0.081593):0.236614);
tree tnt_135 = [&U] (1:0.185664,2:0.014486,((((((((((((((((((((((3:0.023405,40:0):0.009170,13:0):0.042155,(54:0,65:0.021171):0.016236):0.036169,31:0.087151):0,12:1.41154e-08):0.052604,(43:0,63:0.010750):0.040995):0.079651,(26:0.071262,33:0.059031):0.114318):3.04382e-08,75:0.049944):0,22:0.082308):0.021324,(((((((((((((4:0.047422,19:0.044387):0.033453,17:0):0.062333,((((15:0.072058,23:0):0.049883,39:0.134594):0.069386,(38:0.035344,59:0):0.016993):0.001633,76:0.026543):0.056926):0.031670,(60:0.025714,74:0.018038):0.049775):0.018024,16:2.22613e-08):0.092095,27:0.045920):0.047019,69:0):0.032050,57:0.032737):0.021103,37:0.047903):0.015576,52:0.054677):0.059388,(((7:0.015490,(62:0.036395,77:0.014619):0):0.021603,18:0.023150):0.012455,68:0.010263):0.078093):0,(9:0.041478,46:0.036872):0.022243):0.076991,49:0.073254):0.071755):0.520485,((((((14:0.002951,(41:0.016097,(((47:0,(88:0.010641,89:0):0.036299):0.014354,56:0):0.006953,(55:0.002936,90:0.027355):0.009088):0.011570):0.051125):0.014878,79:0.013318):0.077578,(((((30:0.030148,35:0):0.031205,(((34:0.036544,64:0.001828):0.025809,81:0.025614):0.016803,(80:0.008616,(82:0.005471,(83:0.001339,86:0.042749):0.115784):0.085121):0.035251):0.021958):0.039820,73:0.060687):0.033750,((58:0.027021,91:0.027527):0.061763,(84:0.005497,(85:0.037113,87:0.013658):0):0.121050):0.035292):0.042114,94:0):0.076438):0.017832,(36:0.007301,((66:0,92:0.038509):0.013125,93:0):0.010208):0.055975):0.045948,50:0.018106):0.112984,24:0.016287):0.070969):2.80066e-08,45:0.036242):0.013954,71:0.121918):0.249977,28:0.055660):0.166752,95:0.069831):0.065539,((((10:0.014625,(20:0,42:0.031591):0.060477):0.034247,25:0):0.009624,21:0.148839):0.002571,48:0.007857):0.029814):0.054559,72:0.055063):0.044772,29:0.063471):0.021936,((5:0.024634,70:0.031528):0,11:0):0.092115):2.24637e-08,(51:0.099479,53:0):0.046800):0.081006,8:0):0.024184,((((6:0,67:0.014009):0.071695,61:0.010503):0,78:0):0.094329,(32:0,44:0):0.081366):0.001929):0.262704);
tree tnt_136 = [&U] (1:0.189147,2:0.015357,((((((((((((((((((((((3:0.023824,40:0):0.009333,13:0):0.043425,(54:0,65:0.021602):0.015542):0.035532,31:0.091770):0,12:0):0.043082,(43:0,63:0.011105):0.057487):0.064750,(26:0.088562,33:0.048598):0.096018):0,(22:0.073194,75:0.037431):0.052619):0.021038,((((((((((((4:0.048517,19:0.045405):0.034030,17:0):0.063810,((((15:0.073730,23:0):0.051040,39:0.138165):0.070925,(38:0.036150,59:0):0.017529):0.001562,76:0.027076):0.058288):0.032043,(60:0.026112,74:0.018398):0.050732):0.018424,16:0):0.093294,27:0.048525):0.048019,69:0):0.033191,57:0.031518):0.019457,37:0.047828):0.026708,52:0.046002):0.060850,(((((7:0.015862,62:0.037172):0,77:0.014969):0.022009,18:0.023728):0.012706,68:0.010907):0.071622,(9:0.041323,46:0.037046):0.032998):0):0.091140,49:0.047206):0.060453):0.540192,((((((14:0.003893,(41:0.016309,((((47:0.003244,(88:0.010802,89:0):0.032392):0.015434,56:0):0.012793,55:0.003615):0,90:0.027573):0.016695):0.051410):0.015116,79:0.023521):0.071036,(((((30:0.030687,35:0):0.032744,(((34:0.037282,64:0.001800):0.025858,81:0.026225):0.016729,(80:0.008521,(82:0.004837,(83:0.001319,86:0.043581):0.118596):0.087997):0.036475):0.021866):0.041466,73:0.058894):0.033904,((58:0.027307,91:0.028749):0.059490,((84:0.004170,85:0.038196):0.017210,87:0):0.106172):0.038280):0.041614,94:0):0.084732):0.017038,(36:0.007742,((66:0,92:0.039193):0.013464,93:0):0.009964):0.059374):0.043027,50:0.018533):0.119121,24:0.014203):0.064787):2.94878e-08,45:0.036438):0.012271,71:0.128672):0.264108,28:0.049457):0.177754,95:0.070593):0.068833,((((10:0.014721,(20:0,42:0.032312):0.061987):0.034992,25:0):0.009937,21:0.152374):0.002430,48:0.008035):0.030253):0.055700,72:0.055895):0.045768,29:0.064279):0.022624,((5:0.023664,11:0):0.002716,70:0.031881):0.092685):0,(51:0.101659,53:0):0.047569):0.082114,8:0):0.024041,(32:0,44:0):0.083710):0.019084,((6:0,67:0.014155):0.070314,(61:0.011467,78:0):3.02762e-08):0.084926):0.247028);
tree tnt_137 = [&U] (1:0.189861,2:0.014332,((((((((((((((((((((3:0.023564,40:0):0.009201,13:0):0.033463,(12:0,(54:0,65:0.021965):0.030091):0.030108):0.021117,31:0.089664):0.031534,(43:0,63:0.011050):0.046480):0.063046,(26:0.086035,33:0.048757):0.104318):0,(22:0.070798,75:0.041076):0.042358):0.019231,((((((((((((4:0.061963,(17:0.018227,19:0.053769):3.29729e-07):0.072265,((((15:0.072938,23:0):0.049938,39:0.137674):0.069554,(38:0.034508,59:0):0.018372):0.006809,76:0.021560):0.065959):0.023496,(60:0.023835,74:0.018862):0.045957):0.019722,16:0.000100):0.092100,27:0.047688):0.047658,69:0):0.031746,57:0.031763):0.018994,37:0.046600):0.025886,52:0.046067):0.059583,((((7:0.015902,62:0.037077):1.95067e-08,77:0.014967):0.021954,18:0.023661):0.012649,68:0.010734):0.074063):2.25436e-08,(9:0.041284,46:0.036777):0.031348):0.087837,49:0.044532):0.067257):0.519803,((((((14:0.002696,(41:0.016205,(((47:0,(88:0.010758,89:0):0.036643):0.014532,56:0):0.007014,(55:0.002971,90:0.027568):0.009128):0.011698):0.051926):0.015056,79:0.013460):0.077931,(((((30:0.030397,35:0):0.031385,(((34:0.036868,64:0.001811):0.025990,81:0.025918):0.016990,(80:0.008802,(82:0.005321,(83:0.001314,86:0.043173):0.116875):0.085954):0.035507):0.022088):0.040149,73:0.061303):0.033991,((58:0.027254,91:0.027641):0.062641,(84:0.005571,(85:0.037372,87:0.013811):0):0.121703):0.035436):0.042546,94:0):0.077846):0.017905,(36:0.007542,((66:0,92:0.038774):0.013284,93:0):0.010047):0.057104):0.045225,50:0.018534):0.114181,24:0.015412):0.068095):2.89518e-08,45:0.036731):0.011246,71:0.126145):0.257592,28:0.050850):0.174861,95:0.070314):0.067025,((((10:0.014691,(20:0,42:0.032047):0.061181):0.034611,25:0):0.009796,21:0.150683):0.002447,48:0.007974):0.029927):0.055009,72:0.055645):0.045353,29:0.063827):0.022149,(5:0.024806,(11:0,70:0.031944):0):0.093261):2.21605e-08,(51:0.100348,53:0):0.047171):0.081855,8:0):0.024809,((((6:0,67:0.014121):0.072254,78:0):0,61:0.010779):0.094925,(32:0,44:0):0.082719):0.001128):0.265264);
tree tnt_138 = [&U] (1:0.192509,2:0.013341,(((((((((((((((((((((3:0.023867,40:0):0.009341,13:0):0.043452,(54:0,65:0.021565):0.015495):0.035591,31:0.091423):0,12:0):0.043076,(43:0,63:0.011082):0.057389):0.064734,(26:0.088298,33:0.048565):0.095572):0,(22:0.072928,75:0.037286):0.052616):0.020392,((((((((((((4:0.061533,17:0.014553):0.013261,19:0.049410):0.058124,((((15:0.074273,23:0):0.048560,39:0.138565):0.067472,(38:0.033976,59:0):0.025961):0.006061,76:0.021989):0.065341):0.019799,(60:0.039057,74:0.004997):0.046808):0.019975,16:0.014029):0.079340,27:0.048562):0.050886,69:0):0.033684,57:0.030905):0.019194,37:0.047436):0.027324,52:0.045137):0.061552,(((((7:0.015813,62:0.037088):0,77:0.014940):0.021972,18:0.023700):0.012683,68:0.010853):0.071111,(9:0.040886,46:0.037343):0.033420):0):0.091434,49:0.047341):0.061130):0.543524,((((((14:0.002951,(41:0.016344,((((47:0.003225,(88:0.010934,89:0):0.032773):0.015581,56:0):0.012869,55:0.003636):0,90:0.027738):0.016742):0.052643):0.015273,79:0.023731):0.071911,(((((30:0.030838,35:0):0.032829,(((34:0.037416,64:0.001792):0.025909,81:0.026397):0.016793,(80:0.008664,(82:0.004949,(83:0.001264,86:0.043778):0.119116):0.088551):0.036633):0.022021):0.041544,73:0.059746):0.034199,((58:0.027418,91:0.029084):0.060051,((84:0.004211,85:0.038243):0.017250,87:0):0.106598):0.038168):0.042098,94:0):0.085637):0.017342,(36:0.008169,((66:0,92:0.039391):0.013689,93:0):0.009477):0.059996):0.043090,50:0.018741):0.120552,24:0.013777):0.064697):3.13357e-08,45:0.036818):0.012321,71:0.130216):0.264958,28:0.049487):0.177279,95:0.071837):0.069673,((((10:0.014816,(20:0,42:0.032475):0.062174):0.035148,25:0):0.010013,21:0.153018):0.002416,48:0.008086):0.030601):0.055847,72:0.056467):0.046106,29:0.064791):0.022488,((5:0.024939,70:0.032600):0,11:0):0.095188):0,(51:0.101658,53:0):0.047755):0.082902,8:0):0.023503,((((6:0,67:0.014344):0.073591,78:0):0,61:0.010748):0.097035,(32:0,44:0):0.083527):0.002940):0.271821);
tree tnt_139 = [&U] (1:0.190072,2:0.015497,(((((((((((((((((((3:0.023719,40:0):0.009384,13:0):0.028738,((12:0,(54:0,65:0.022644):0.035056):0.018145,31:0.104905):0.020687):0.041638,(43:0,63:0.011436):0.045327):0.061224,(26:0.084053,33:0.051280):0.106016):1.65410e-08,(22:0.070758,75:0.045221):0.034599):0.019858,((((((((((((4:0.062313,(17:0.019541,19:0.053413):3.05956e-07):0.073570,((((15:0.074118,23:0):0.050984,39:0.140101):0.070757,(38:0.035126,59:0):0.018845):0.006829,76:0.021906):0.068121):0.023564,(60:0.023992,74:0.019179):0.046059):0.020069,16:0.000122):0.093186,27:0.048789):0.046979,69:0):0.030846,57:0.032796):0.019043,37:0.044458):0.027833,52:0.044351):0.041091,((((7:0.016452,62:0.045255):0.013985,18:0.024505):0.011881,68:0.014471):0.026042,77:0):0.060915):0.013637,(9:0.042735,46:0.037856):0.039144):0.083391,49:0.033328):0.081476):0.516886,((((((14:0.003843,(41:0.016273,((((47:0.003233,(88:0.010868,89:0):0.032559):0.015489,56:0):0.012856,90:0.027607):0,55:0.003621):0.016847):0.051758):0.015731,79:0.023563):0.067007,(((((30:0.030784,35:0):0.031221,(((34:0.037499,64:0.001670):0.026396,81:0.026155):0.017475,(80:0.009151,(82:0.005154,(83:0.001317,86:0.043768):0.118633):0.087110):0.035736):0.022660):0.040048,73:0.063954):0.034777,((58:0.027737,91:0.027623):0.065054,(84:0.005421,(85:0.037995,87:0.014075):0):0.122439):0.034537):0.041670,94:0):0.087269):0.017509,(36:0.008143,((66:0,92:0.039636):0.013763,93:0):0.009458):0.063003):0.039764,50:0.019464):0.118717,24:0.010216):0.067106):3.06692e-08,45:0.037109):0.010773,71:0.128078):0.264929,28:0.051792):0.176049,95:0.071471):0.068121,((((10:0.014777,(20:0,42:0.032597):0.062282):0.035154,25:0):0.010001,21:0.153364):0.002435,48:0.008053):0.030332):0.055924,72:0.056606):0.046267,29:0.064285):0.022672,((5:0.023791,11:0):0.002934,70:0.031860):0.093283):1.64698e-08,(51:0.101509,53:0):0.047499):0.083196,8:0):0.024144,((((6:0,67:0.014408):0.073782,78:0):0,61:0.010701):0.097260,(32:0,44:0):0.083885):0.002340):0.268533);
tree tnt_140 = [&U] (1:0.187471,2:0.016153,(((((((((((((((((((3:0.023659,40:0):0.009339,13:0):0.028575,((12:0,(54:0,65:0.022579):0.035034):0.018173,31:0.104505):0.020688):0.041577,(43:0,63:0.011480):0.045056):0.060187,(26:0.083510,33:0.051263):0.106117):0,(22:0.070256,75:0.045873):0.035081):0.022736,(((((((((((((4:0.048117,19:0.045008):0.034324,17:0):0.062880,((((15:0.073268,23:2.86873e-08):0.050953,39:0.138176):0.070905,(38:0.036249,59:0):0.017634):0.001544,76:0.027047):0.058468):0.034108,(60:0.025717,74:0.018640):0.050465):0.018257,16:2.26179e-08):0.093374,27:0.048937):0.047255,69:0):0.030864,57:0.032907):0.019061,37:0.044908):0.027319,52:0.044697):0.038529,(((7:0.016476,62:0.035688):0.010353,(18:0.018064,68:0.021396):0.022857):0.015634,77:0):0.069302):0.017853,(9:0.045306,46:0.034400):0.035818):0.082140,49:0.030151):0.081052):0.511213,((((((14:0.003944,(41:0.016248,((((47:0.003246,(88:0.010814,89:0):0.032393):0.015415,56:0):0.012814,55:0.003605):0,90:0.027543):0.016777):0.051471):0.015654,79:0.023467):0.066765,(((((30:0.030714,35:0):0.031181,(((34:0.037443,64:0.001657):0.026371,81:0.026072):0.017440,(80:0.009033,(82:0.005126,(83:0.001260,86:0.043719):0.118443):0.086979):0.035719):0.022568):0.039957,73:0.063744):0.034758,((58:0.027649,91:0.027593):0.064728,(84:0.005355,(85:0.037973,87:0.014035):0):0.122466):0.034419):0.041546,94:0):0.086875):0.017701,(36:0.008083,((66:0,92:0.039538):0.013682,93:0):0.009555):0.062468):0.039842,50:0.019336):0.117913,24:0.010695):0.067126):3.00313e-08,45:0.037461):0.009753,71:0.127613):0.263963,28:0.051411):0.175572,95:0.070949):0.067863,((((10:0.014753,(20:0,42:0.032432):0.062092):0.035083,25:0):0.009969,21:0.152575):0.002440,48:0.008030):0.030266):0.055775,72:0.056328):0.046101,29:0.064133):0.022528,(5:0.025088,(11:0,70:0.032297):0):0.094140):0,(51:0.101653,53:0):0.047557):0.083184,8:0):0.024659,((((6:0,67:0.014354):0.073530,78:0):0,61:0.010655):0.096853,(32:0,44:0):0.083615):0.001628):0.266309);
tree tnt_141 = [&U] (1:0.184413,2:0.016421,((((((((((((((((((((((3:0.023521,40:0):0.009163,13:0):0.042537,(54:0,65:0.021277):0.015905):0.036080,31:0.087822):0,12:0):0.043107,(43:0,63:0.010927):0.053487):0.062220,(26:0.084100,33:0.050330):0.094609):0,(22:0.071645,75:0.037898):0.054739):0.028569,(((((((((((((4:0.047621,19:0.044582):0.033845,17:0):0.062234,(((15:0.072658,23:0):0.050246,39:0.135479):0.071244,((38:0.036361,59:0):0.017800,76:0.027342):3.28183e-05):0.057522):0.033999,(60:0.025641,74:0.018165):0.049457):0.018111,16:2.37881e-05):0.091547,27:0.047970):0.046920,69:0):0.031126,57:0.031857):0.018962,37:0.044508):0.026908,52:0.043414):0.039052,(((7:0.016029,62:0.034872):0.010157,(18:0.017734,68:0.021160):0.022383):0.015503,77:0):0.066157):0.018168,(9:0.044037,46:0.033676):0.036274):0.085162,49:0.029231):0.059913):0.523103,((((((14:0.004004,(41:0.016224,((((47:0.003261,(88:0.010685,89:0):0.032025):0.015256,56:0):0.012726,55:0.003583):0,90:0.027357):0.016598):0.050887):0.015032,79:0.023293):0.070457,(((((30:0.030491,35:0):0.032552,(((34:0.036976,64:0.001842):0.025711,81:0.025987):0.016603,(80:0.008450,(82:0.005112,(83:0.001287,86:0.043246):0.117391):0.087126):0.036190):0.021817):0.041119,73:0.058430):0.033753,((58:0.027146,91:0.028495):0.059085,((84:0.004106,85:0.037959):0.017083,87:0):0.105340):0.038049):0.041219,94:0):0.083926):0.016994,(36:0.007583,((66:0,92:0.039119):0.013361,93:0):0.010009):0.058846):0.042759,50:0.018465):0.116459,24:0.015257):0.065590):2.98955e-08,45:0.037133):0.010188,71:0.127117):0.259825,28:0.049550):0.175681,95:0.069511):0.067930,((((10:0.014627,(20:0,42:0.032087):0.061553):0.034754,25:0):0.009827,21:0.151351):0.002503,48:0.007926):0.030054):0.055217,72:0.055616):0.045372,29:0.063632):0.022447,((5:0.024954,70:0.031955):0,11:0):0.093110):0,(51:0.100534,53:0):0.046999):0.081664,8:0):0.024134,(32:0,44:0):0.082720):0.019115,(((6:0,67:0.014095):0.069820,61:0.011205):0,78:0):0.084023):0.241471);
tree tnt_142 = [&U] (1:0.182752,2:0.015057,((((((((((((((((((((3:0.023002,40:0):0.009182,13:0):0.027987,((12:0,(54:0,65:0.021994):0.033657):0.017412,31:0.102576):0.019881):0.040185,(43:0,63:0.011121):0.044659):0.060007,(26:0.082800,33:0.047789):0.104102):0,(22:0.068233,75:0.043499):0.031216):0.014580,((((((((((((4:0.060524,(17:0.018008,19:0.052697):6.97894e-07):0.069932,((((15:0.071402,23:0):0.048658,39:0.134585):0.068068,(38:0.033769,59:0):0.018622):0.006681,76:0.021124):0.064054):0.022808,(60:0.025557,74:0.017245):0.044474):0.019303,16:0.000825):0.087802,27:0.046784):0.047111,69:0):0.030773,57:0.030787):0.018399,37:0.045821):0.026077,52:0.044781):0.057804,((((7:0.015636,62:0.036404):0,77:0.014704):0.021578,18:0.023083):0.012364,68:0.010560):0.072278):2.21723e-08,(9:0.040766,46:0.036130):0.030717):0.083355,49:0.047087):0.078231):0.501106,((((((14:0.003487,(41:0.015877,(((47:0,(88:0.010513,89:0):0.035815):0.014152,56:0):0.006885,(55:0.002921,90:0.026869):0.008919):0.011411):0.049927):0.014625,79:0.013130):0.075331,(((((30:0.029717,35:0):0.030669,(((34:0.035866,64:0.001928):0.025415,81:0.025170):0.016545,(80:0.008698,(82:0.006042,(83:0.001383,86:0.041801):0.112997):0.083091):0.034468):0.021886):0.039016,73:0.059828):0.033624,((58:0.026565,91:0.027092):0.060924,(84:0.005446,(85:0.036472,87:0.013512):0):0.118342):0.034618):0.041264,94:0):0.075382):0.017964,(36:0.007195,((66:0,92:0.038052):0.012932,93:0):0.010176):0.055467):0.043496,50:0.018480):0.112332,24:0.012343):0.065447):2.74012e-08,45:0.035550):0.011463,71:0.121521):0.248801,28:0.049033):0.168918,95:0.066073):0.065396,((((10:0.014142,(20:0,42:0.031245):0.059492):0.026081,21:0.147109):0.008255,25:0):0.015013,48:0.005018):0.029824):0.054193,72:0.053752):0.043250,29:0.062828):0.022019,((5:0.022768,11:0):0.004030,70:0.029972):0.086967):0,(51:0.098441,53:0):0.046249):0.079936,8:0):0.023855,(32:0,44:0):0.080326):0.019667,((6:0,67:0.013640):0.067253,(61:0.011269,78:0):2.37125e-08):0.080454):0.233958);
tree tnt_143 = [&U] (1:0.183347,2:0.014615,((((((((((((((((((((((3:0.023184,40:0):0.009085,13:0):0.041736,(54:0,65:0.020970):0.016073):0.035892,31:0.086177):0,12:1.47136e-08):0.052119,(43:0,63:0.010643):0.040474):0.078844,(26:0.070380,33:0.058454):0.113080):2.16614e-08,75:0.049453):0,22:0.081427):0.021461,(((((((((((((4:0.046867,19:0.043924):0.033176,17:0):0.061167,(((15:0.071274,23:0):0.049235,39:0.132896):0.070014,((38:0.035706,59:0):0.017267,76:0.026884):5.77348e-05):0.056571):0.031714,(60:0.025595,74:0.017791):0.049353):0.017848,16:3.05081e-05):0.090790,27:0.045242):0.046677,69:0):0.031779,57:0.032354):0.020919,37:0.047480):0.015346,52:0.054099):0.058874,(((7:0.015340,(62:0.036033,77:0.014487):0):0.021399,18:0.022913):0.012345,68:0.010196):0.077348):1.78343e-08,(9:0.041090,46:0.036510):0.022013):0.076204,49:0.072544):0.070628):0.515588,((((((14:0.003098,(41:0.015988,(((47:0,(88:0.010532,89:0):0.035953):0.014227,56:0):0.006904,(55:0.002919,90:0.027129):0.009017):0.011456):0.050513):0.014739,79:0.013204):0.076727,(((((30:0.029911,35:0):0.030984,(((34:0.036186,64:0.001870):0.025591,81:0.025394):0.016632,(80:0.008552,(82:0.005708,(83:0.001354,86:0.042321):0.114501):0.084180):0.034927):0.021859):0.039440,73:0.060115):0.033534,((58:0.026799,91:0.027320):0.061142,((84:0.005443,87:0.013559):0,85:0.036818):0.119976):0.035093):0.041668,94:0):0.075660):0.017732,(36:0.007195,((66:0,92:0.038239):0.013004,93:0):0.010194):0.055403):0.045470,50:0.018057):0.111757,24:0.016236):0.070522):2.84909e-08,45:0.035857):0.014085,71:0.120397):0.246669,28:0.054965):0.165069,95:0.068976):0.064977,((((10:0.014530,(20:0,42:0.031313):0.059895):0.033910,25:0):0.009472,21:0.147332):0.002642,48:0.007783):0.029577):0.054045,72:0.054507):0.044290,29:0.062935):0.021792,((5:0.022880,11:0):0.003401,70:0.030504):0.089505):1.54695e-08,(51:0.098675,53:0):0.046355):0.080122,8:0):0.024557,((((6:0,67:0.013887):0.070968,61:0.010432):0,78:0):0.093345,(32:0,44:0):0.080537):0.001389):0.258972);
tree tnt_144 = [&U] (1:0.182825,2:0.014376,(((((((((((((((((((((3:0.022836,40:0):0.008925,13:0):0.032340,(12:0,(54:0,65:0.021227):0.029028):0.029036):0.020538,31:0.086361):0.030486,(43:0,63:0.010693):0.044891):0.060839,(26:0.082456,33:0.047074):0.100138):0,(22:0.068090,75:0.039742):0.040558):0.018420,((((((((((((4:0.058420,17:0.014300):0.012587,19:0.046898):0.054765,((((15:0.070766,23:0):0.046174,39:0.132206):0.064759,(38:0.032674,59:0):0.024331):0.006258,76:0.020775):0.063374):0.019798,(60:0.036539,74:0.005697):0.044901):0.019279,16:0.012756):0.076171,27:0.045469):0.049083,69:0):0.031778,57:0.029868):0.018448,37:0.045126):0.025359,52:0.043862):0.058081,(((((7:0.015335,62:0.035841):0,77:0.014481):0.021268,18:0.022757):0.012255,68:0.010447):0.070874,(9:0.039740,46:0.035763):0.030697):0):0.084934,49:0.044560):0.064699):0.510119,((((((14:0.003982,(41:0.015675,((((47:0.003240,(88:0.010488,89:0):0.031299):0.014870,56:0):0.012318,90:0.026552):0,55:0.003512):0.016135):0.049317):0.014664,79:0.022581):0.067969,(((((30:0.029593,35:0):0.031505,(((34:0.035585,64:0.001994):0.024774,81:0.025278):0.015941,(80:0.008499,(82:0.006184,(83:0.001324,86:0.041494):0.112266):0.083467):0.034845):0.021437):0.039410,73:0.057158):0.033270,((58:0.026129,91:0.028133):0.056894,((84:0.003950,85:0.036581):0.016568,87:0):0.101345):0.036532):0.039895,94:0):0.080805):0.017217,(36:0.007366,((66:0,92:0.037992):0.012988,93:0):0.009743):0.056644):0.040596,50:0.018624):0.112753,24:0.014079):0.063124):2.96946e-08,45:0.035097):0.012015,71:0.121679):0.248273,28:0.046257):0.169061,95:0.065556):0.066356,((((10:0.014106,(20:0,42:0.030955):0.058931):0.025876,21:0.145706):0.008141,25:0):0.014895,48:0.004999):0.029552):0.053953,72:0.053407):0.042864,29:0.062648):0.021739,((5:0.024594,70:0.030259):0,11:0):0.087781):0.000155,(51:0.097336,53:0):0.045749):0.079474,8:0):0.023817,(32:0,44:0):0.079408):0.019413,(((6:0,67:0.013486):0.066457,61:0.011099):0,78:0):0.079253):0.232552);
tree tnt_145 = [&U] (1:0.177789,2:0.014975,(((((((((((((((((((((((3:0.022685,40:0):0.008895,13:0):0.040808,(54:0,65:0.020527):0.015712):0.035160,31:0.084179):0,12:0):0.051010,(43:0,63:0.010415):0.039399):0.076867,(26:0.068417,33:0.057139):0.110282):0,75:0.048392):0,22:0.079464):0.021185,(((((((((((((4:0.045738,19:0.042855):0.032514,17:0):0.059445,(((15:0.069558,23:0):0.047968,39:0.129492):0.068504,((38:0.034934,59:0):0.016794,76:0.026294):2.37343e-05):0.055380):0.031185,(60:0.025035,74:0.017354):0.048250):0.017654,16:2.66851e-05):0.088039,27:0.043792):0.045760,69:0):0.030978,57:0.031517):0.020486,37:0.046548):0.014740,52:0.052833):0.057622,((((7:0.014997,62:0.035216):0,77:0.014161):0.020938,18:0.022359):0.012088,68:0.010017):0.075601):0,(9:0.040207,46:0.035694):0.021459):0.074372,49:0.071091):0.068409):0.504452,((((((14:0.004765,(41:0.015492,((((47:0.003258,(88:0.010304,89:0):0.030783):0.014614,56:0):0.012175,55:0.003471):0,90:0.026232):0.016041):0.047913):0.014940,79:0.022186):0.063639,(((((30:0.029272,35:0):0.029808,(((34:0.035323,64:0.001887):0.025034,81:0.024744):0.016386,(80:0.008663,(82:0.006442,(83:0.001359,86:0.041123):0.110814):0.081381):0.033773):0.021817):0.037620,73:0.060561):0.033494,((58:0.026190,91:0.026657):0.060606,(84:0.005074,(85:0.036066,87:0.013388):0):0.115968):0.032928):0.039122,94:0):0.080546):0.017328,(36:0.007132,((66:0,92:0.037735):0.012830,93:0):0.009895):0.057876):0.038650,50:0.018674):0.108944,24:0.014791):0.068333):2.87552e-08,45:0.034545):0.014559,71:0.116141):0.239008,28:0.052915):0.160345,95:0.064713):0.063449,((((10:0.014026,(20:0,42:0.030523):0.058175):0.025456,21:0.143888):0.008150,25:0):0.014702,48:0.004998):0.029217):0.053438,72:0.052730):0.042251,29:0.061972):0.021595,((5:0.022308,11:0):0.004233,70:0.029080):0.084778):0,(51:0.096458,53:0):0.045328):0.078409,8:0):0.023712,(32:0,44:0):0.078172):0.019016,((6:0,67:0.013377):0.065896,(61:0.010889,78:0):0):0.079002):0.228727);
tree tnt_146 = [&U] (1:0.183853,2:0.014461,((((((((((((((((((((3:0.022973,40:0):0.008984,13:0):0.032455,(12:0,(54:0,65:0.021430):0.029295):0.029472):0.020676,31:0.087531):0.030663,(43:0,63:0.010771):0.045245):0.061317,(26:0.083487,33:0.047568):0.101612):0,(22:0.069023,75:0.040177):0.040864):0.019471,(((((((((((((4:0.046529,19:0.043775):0.033140,17:0):0.060259,(((15:0.070852,23:0):0.048871,39:0.132758):0.069895,((38:0.035699,59:0):0.017253,76:0.026718):3.35684e-05):0.056771):0.031583,(60:0.025424,74:0.017776):0.049673):0.017664,16:4.67510e-05):0.089976,27:0.045867):0.046919,69:0):0.031648,57:0.030856):0.018857,37:0.045883):0.024909,52:0.045199):0.057827,(((7:0.015521,(62:0.036122,77:0.014621):0):0.021413,18:0.023008):0.012344,68:0.010553):0.071919):2.16897e-08,(9:0.040296,46:0.035856):0.030471):0.085303,49:0.044381):0.064601):0.507937,((((((14:0.003077,(41:0.015867,(((47:0,(88:0.010470,89:0):0.035741):0.014119,56:0):0.006866,(55:0.002913,90:0.026875):0.008934):0.011355):0.050159):0.014601,79:0.013145):0.075673,(((((30:0.029700,35:0):0.030711,(((34:0.035867,64:0.001913):0.025395,81:0.025212):0.016514,(80:0.008631,(82:0.006004,(83:0.001336,86:0.041877):0.113175):0.083221):0.034578):0.021754):0.038968,73:0.059778):0.033703,((58:0.026473,91:0.027243):0.060573,((84:0.005407,87:0.013520):0,85:0.036449):0.118463):0.034550):0.041335,94:0):0.074936):0.018388,(36:0.007168,((66:0,92:0.038014):0.012906,93:0):0.010095):0.054767):0.044255,50:0.018261):0.110627,24:0.016002):0.066310):2.86364e-08,45:0.035749):0.011205,71:0.122270):0.247681,28:0.048385):0.169895,95:0.065860):0.065589,((((10:0.014173,(20:0,42:0.031146):0.059485):0.026099,21:0.146831):0.008234,25:0):0.015041,48:0.004991):0.029877):0.054333,72:0.053573):0.043335,29:0.062813):0.021763,((5:0.022727,11:0):0.003882,70:0.029842):0.087091):0,(51:0.098479,53:0):0.046308):0.080371,8:0):0.024956,((((6:0,67:0.013781):0.070214,61:0.010609):0,78:0):0.092683,(32:0,44:0):0.080373):0.000688):0.256909);
tree tnt_147 = [&U] (1:0.188437,2:0.013698,(((((((((((((((((((3:0.023370,40:0):0.009315,13:0):0.028396,((12:0,(54:0,65:0.022270):0.034111):0.017618,31:0.103912):0.020172):0.040823,(43:0,63:0.011299):0.045431):0.061270,(26:0.084290,33:0.048259):0.105505):1.27898e-08,(22:0.069083,75:0.044052):0.031746):0.014109,(((((((((((((4:0.060474,17:0.014408):0.013025,19:0.048389):0.056621,((((15:0.072827,23:0):0.047760,39:0.136785):0.066672,(38:0.033619,59:0):0.025213):0.006207,76:0.021541):0.065008):0.020117,(60:0.037856,74:0.005712):0.046334):0.019486,16:0.013255):0.078700,27:0.047731):0.050025,69:0):0.032383,57:0.030926):0.018797,37:0.046435):0.026802,52:0.045231):0.059013,((((7:0.015814,62:0.036989):1.90735e-08,77:0.014939):0.021914,18:0.023414):0.012539,68:0.010644):0.072913):2.22572e-08,(9:0.041131,46:0.036866):0.031508):0.085190,49:0.048264):0.080175):0.517769,((((((14:0.002191,(41:0.016205,(((47:0,(88:0.010743,89:0):0.036499):0.014474,56:0):0.006966,(55:0.002959,90:0.027472):0.009123):0.011527):0.052086):0.014755,79:0.013413):0.080855,(((((30:0.030294,35:0):0.032647,(((34:0.036543,64:0.001965):0.025437,81:0.025919):0.016282,(80:0.008428,(82:0.005378,(83:0.001323,86:0.042732):0.116259):0.086433):0.036002):0.021610):0.041277,73:0.057104):0.033463,((58:0.026787,91:0.028815):0.057931,((84:0.004209,85:0.037431):0.016928,87:0):0.105013):0.038692):0.042540,94:0):0.076428):0.017560,(36:0.007686,((66:0,92:0.038636):0.013287,93:0):0.009814):0.054668):0.047112,50:0.018060):0.118200,24:0.011696):0.063737):2.99562e-08,45:0.036335):0.011352,71:0.126447):0.258112,28:0.048250):0.173328,95:0.070266):0.067918,((((10:0.014595,(20:0,42:0.031846):0.060828):0.034440,25:0):0.009701,21:0.149612):0.002528,48:0.007944):0.030020):0.054594,72:0.055359):0.045165,29:0.063649):0.022128,((5:0.023149,11:0):0.003436,70:0.031120):0.090952):3.80922e-08,(51:0.099989,53:0):0.046956):0.081303,8:0):0.025043,((((6:0,67:0.014027):0.071754,78:0):0,61:0.010715):0.094252,(32:0,44:0):0.082169):0.000864):0.263681);
tree tnt_148 = [&U] (1:0.185368,2:0.015551,((((((((((((((((((((3:0.023341,40:0):0.009312,13:0):0.028341,((12:0,(54:0,65:0.022348):0.034203):0.017722,31:0.104540):0.020248):0.040829,(43:0,63:0.011315):0.045562):0.061156,(26:0.084725,33:0.048405):0.106148):0,(22:0.069508,75:0.044272):0.031794):0.014735,(((((((((((((4:0.047537,19:0.044503):0.033688,17:0):0.061988,((((15:0.072208,23:0):0.050093,39:0.136342):0.069955,(38:0.035740,59:0):0.017208):0.001551,76:0.026630):0.057774):0.031775,(60:0.025656,74:0.018223):0.050492):0.018050,16:0):0.091657,27:0.047628):0.047204,69:0):0.031800,57:0.031634):0.019019,37:0.046943):0.026182,52:0.046253):0.058285,(((7:0.015896,(62:0.037040,77:0.014935):0):0.021931,18:0.023476):0.012553,68:0.010658):0.073302):2.12496e-08,(9:0.041471,46:0.036744):0.031116):0.084714,49:0.048275):0.079427):0.512307,((((((14:0.004579,(41:0.015916,((((47:0.003245,(88:0.010625,89:0):0.031771):0.015086,56:0):0.012534,90:0.026971):0,55:0.003560):0.016477):0.049734):0.015316,79:0.022953):0.065017,(((((30:0.030107,35:0):0.030561,(((34:0.036554,64:0.001757):0.025817,81:0.025508):0.017016,(80:0.008976,(82:0.005741,(83:0.001376,86:0.042508):0.115112):0.084503):0.034832):0.022292):0.038944,73:0.062482):0.034410,((58:0.026974,91:0.027258):0.062999,((84:0.005270,87:0.013816):0,85:0.037136):0.119550):0.033735):0.040509,94:0):0.084227):0.017859,(36:0.007665,((66:0,92:0.038713):0.013296,93:0):0.009805):0.060597):0.038771,50:0.019223):0.115562,24:0.010567):0.065236):2.88254e-08,45:0.035701):0.011899,71:0.124115):0.256566,28:0.049270):0.172007,95:0.067230):0.066820,((((10:0.014289,(20:0,42:0.031681):0.060501):0.026554,21:0.149203):0.008311,25:0):0.015299,48:0.005003):0.030194):0.055284,72:0.054444):0.044026,29:0.063648):0.022348,((5:0.023157,11:0):0.003661,70:0.030530):0.088237):0.000176,(51:0.100221,53:0):0.046918):0.081337,8:0):0.023961,(32:0,44:0):0.081845):0.019826,(((6:0,67:0.013843):0.068478,61:0.011402):0,78:0):0.082288):0.239006);
tree tnt_149 = [&U] (1:0.182091,2:0.015211,(((((((((((((((((((((3:0.022888,40:0):0.009088,13:0):0.027672,(12:0,(54:0,65:0.021285):0.028341):0.035635):0.020751,31:0.093787):0.030926,(43:0,63:0.010708):0.039089):0.074602,(26:0.068901,33:0.058798):0.114232):3.86104e-08,75:0.050266):0,22:0.077755):0.020565,(((((((((((((4:0.046337,19:0.043578):0.033073,17:0):0.060012,(((15:0.070579,23:0):0.048663,39:0.132226):0.069682,((38:0.035584,59:0):0.017154,76:0.026635):3.78335e-05):0.056564):0.031525,(60:0.025243,74:0.017829):0.049557):0.017745,16:1.91208e-05):0.090596,27:0.044682):0.046448,69:0):0.030892,57:0.032635):0.020586,37:0.046929):0.015143,52:0.054454):0.057883,((((7:0.015432,62:0.036184):0,77:0.014575):0.021484,18:0.022906):0.012363,68:0.010057):0.078302):0,(9:0.041184,46:0.036644):0.021620):0.075317,49:0.071314):0.071691):0.508183,((((((14:0.003275,(41:0.015885,(((47:0,(88:0.010453,89:0):0.035667):0.014138,56:0):0.006861,(55:0.002905,90:0.026924):0.008939):0.011355):0.049972):0.014605,79:0.013123):0.075660,(((((30:0.029695,35:0):0.030765,(((34:0.035866,64:0.001909):0.025369,81:0.025248):0.016489,(80:0.008573,(82:0.005924,(83:0.001377,86:0.041902):0.113312):0.083307):0.034603):0.021712):0.039061,73:0.059680):0.033382,((58:0.026552,91:0.027182):0.060651,((84:0.005371,87:0.013488):0,85:0.036539):0.118841):0.034771):0.041254,94:0):0.075187):0.017653,(36:0.007126,((66:0,92:0.038030):0.012914,93:0):0.010136):0.055117):0.044711,50:0.018111):0.110491,24:0.015720):0.069858):2.92196e-08,45:0.035526):0.013534,71:0.118932):0.244699,28:0.054125):0.163951,95:0.068312):0.064433,((((10:0.014446,(20:0,42:0.031086):0.059345):0.033601,25:0):0.009359,21:0.145952):0.002655,48:0.007732):0.029170):0.053646,72:0.054065):0.043923,29:0.062484):0.021629,((5:0.022684,11:0):0.003657,70:0.030075):0.088222):1.98200e-08,(51:0.097966,53:0):0.045990):0.079592,8:0):0.025104,(((6:0,67:0.013750):0.070163,(61:0.010401,78:0):0):0.092034,(32:0,44:0):0.080061):0.000535):0.255347);
tree tnt_150 = [&U] (1:0.177421,2:0.015409,((((((((((((((((((((((3:0.022458,40:0):0.008924,13:0):0.027156,(12:0,(54:0,65:0.020896):0.027807):0.034917):0.020385,31:0.091907):0.030324,(43:0,63:0.010512):0.038302):0.072922,(26:0.067295,33:0.057673):0.111748):2.25583e-08,75:0.049321):0,22:0.076224):0.020250,(((((((((((((4:0.045391,19:0.042656):0.032481,17:0):0.058613,(((15:0.069134,23:0):0.047604,39:0.129357):0.068363,((38:0.034925,59:0):0.016753,76:0.026134):2.31455e-05):0.055488):0.031053,(60:0.024772,74:0.017435):0.048577):0.017597,16:1.76418e-05):0.088191,27:0.043445):0.045637,69:0):0.030197,57:0.031913):0.020206,37:0.046188):0.014637,52:0.053362):0.056816,((((7:0.015137,77:0.014283):0,62:0.035486):0.021088,18:0.022429):0.012144,68:0.009903):0.076717):0,(9:0.040425,46:0.035955):0.021180):0.073740,49:0.070183):0.069802):0.498701,((((((14:0.004890,(41:0.015426,((((47:0.003264,(88:0.010254,89:0):0.030596):0.014549,56:0):0.012110,55:0.003458):0,90:0.026104):0.015967):0.047566):0.014870,79:0.022082):0.062916,(((((30:0.029140,35:0):0.029673,(((34:0.035132,64:0.001910):0.024895,81:0.024669):0.016306,(80:0.008700,(82:0.006570,(83:0.001376,86:0.040865):0.110087):0.080847):0.033566):0.021710):0.037388,73:0.060309):0.033414,((58:0.026032,91:0.026583):0.060346,(84:0.005025,(85:0.035899,87:0.013352):0):0.115243):0.032688):0.038874,94:0):0.080302):0.017302,(36:0.007095,((66:0,92:0.037618):0.012780,93:0):0.009858):0.057781):0.038116,50:0.018734):0.108152,24:0.014313):0.067790):2.82626e-08,45:0.034364):0.013975,71:0.115245):0.238317,28:0.052306):0.159840,95:0.064336):0.063133,((((10:0.013984,(20:0,42:0.030395):0.057839):0.025340,21:0.143073):0.008069,25:0):0.014576,48:0.005000):0.028918):0.053141,72:0.052534):0.042036,29:0.061721):0.021440,(5:0.024354,(11:0,70:0.029625):0):0.085960):0,(51:0.095952,53:0):0.045140):0.078239,8:0):0.023671,(32:0,44:0):0.077836):0.019362,(((6:0,67:0.013294):0.065396,78:0):0,61:0.010837):0.077799):0.226564);
tree tnt_151 = [&U] (1:0.187885,2:0.015472,((((((((((((((((((((((3:0.023713,40:0):0.009291,13:0):0.043212,(54:0,65:0.021500):0.015467):0.035403,31:0.091264):0,12:0):0.042936,(43:0,63:0.011048):0.057106):0.064416,(26:0.088038,33:0.048368):0.095585):0,(22:0.072822,75:0.037282):0.052277):0.021098,((((((((((((4:0.048207,19:0.045143):0.033889,17:0):0.063034,(((15:0.073293,23:0):0.050630,39:0.137244):0.071868,((38:0.036640,59:0):0.017889,76:0.027504):1.17442e-05):0.058233):0.032135,(60:0.026069,74:0.018245):0.050526):0.018314,16:2.52066e-05):0.092532,27:0.048138):0.047840,69:0):0.033075,57:0.031319):0.019370,37:0.047616):0.026588,52:0.045744):0.060585,(((((7:0.015791,62:0.036996):0,77:0.014904):0.021911,18:0.023610):0.012653,68:0.010870):0.071293,(9:0.041141,46:0.036875):0.032842):0):0.090643,49:0.047050):0.060030):0.537659,((((((14:0.003988,(41:0.016251,((((47:0.003258,(88:0.010736,89:0):0.032181):0.015343,56:0):0.012732,90:0.027452):0,55:0.003603):0.016623):0.051053):0.015053,79:0.023399):0.070568,(((((30:0.030564,35:0):0.032627,(((34:0.037093,64:0.001824):0.025750,81:0.026108):0.016644,(80:0.008497,(82:0.004986,(83:0.001341,86:0.043350):0.117903):0.087475):0.036294):0.021827):0.041268,73:0.058613):0.033791,((58:0.027197,91:0.028636):0.059195,((84:0.004143,85:0.038057):0.017148,87:0):0.105710):0.038194):0.041384,94:0):0.084317):0.016999,(36:0.007690,((66:0,92:0.039055):0.013402,93:0):0.009960):0.059098):0.042778,50:0.018508):0.118443,24:0.014193):0.064674):2.97335e-08,45:0.036242):0.012425,71:0.127849):0.262273,28:0.049195):0.176809,95:0.070164):0.068576,((((10:0.014677,(20:0,42:0.032176):0.061701):0.034828,25:0):0.009860,21:0.151623):0.002475,48:0.007990):0.030138):0.055402,72:0.055642):0.045501,29:0.064028):0.022530,((5:0.023518,11:0):0.002910,70:0.031670):0.092117):0,(51:0.101245,53:0):0.047365):0.081691,8:0):0.023996,(32:0,44:0):0.083263):0.019115,((6:0,67:0.014100):0.069984,(61:0.011415,78:0):0):0.084423):0.245124);
tree tnt_152 = [&U] (1:0.185629,2:0.015523,(((((((((((((((((((((3:0.023282,40:0):0.009100,13:0):0.032983,(12:0,(54:0,65:0.021717):0.029717):0.029803):0.020903,31:0.088741):0.031070,(43:0,63:0.010952):0.046109):0.062406,(26:0.084989,33:0.048060):0.103088):0,(22:0.069960,75:0.040683):0.041685):0.019309,(((((((((((((4:0.047278,19:0.044456):0.033564,17:0):0.061632,((((15:0.071987,23:0):0.049700,39:0.135214):0.069607,(38:0.035522,59:0):0.017073):0.001631,76:0.026482):0.057418):0.031745,(60:0.025535,74:0.018172):0.050330):0.017934,16:0):0.091835,27:0.046804):0.047468,69:0):0.032136,57:0.031339):0.019140,37:0.046485):0.025342,52:0.045888):0.058678,((((7:0.015727,77:0.014840):0,62:0.036755):0.021772,18:0.023349):0.012539,68:0.010667):0.073076):2.15547e-08,(9:0.041000,46:0.036305):0.031004):0.086824,49:0.045032):0.065784):0.518831,((((((14:0.003036,(41:0.016137,(((47:0,(88:0.010597,89:0):0.036115):0.014339,56:0):0.006912,(55:0.002937,90:0.027293):0.009085):0.011466):0.050898):0.014556,79:0.013281):0.080253,(((((30:0.030094,35:0):0.032527,(((34:0.036334,64:0.001976):0.025320,81:0.025751):0.016164,(80:0.008262,(82:0.005310,(83:0.001346,86:0.042515):0.115528):0.085748):0.035828):0.021354):0.041035,73:0.056246):0.033153,((58:0.026606,91:0.028498):0.057146,((84:0.004158,85:0.037282):0.016878,87:0):0.104360):0.038621):0.042009,94:0):0.074952):0.017452,(36:0.007098,((66:0,92:0.038327):0.012985,93:0):0.010388):0.053489):0.047518,50:0.017762):0.114466,24:0.015897):0.064867):2.80299e-08,45:0.036096):0.011184,71:0.124844):0.255254,28:0.048003):0.174319,95:0.068682):0.067076,((((10:0.014514,(20:0,42:0.031578):0.060453):0.034200,25:0):0.009618,21:0.148607):0.002515,48:0.007862):0.029546):0.054372,72:0.054699):0.044632,29:0.063134):0.022089,((5:0.024727,70:0.031405):0,11:0):0.091153):0,(51:0.099426,53:0):0.046680):0.080481,8:0):0.023929,(32:0,44:0):0.081579):0.019355,((6:0,67:0.013813):0.068338,(61:0.011216,78:0):8.83818e-08):0.081637):0.238990);
tree tnt_153 = [&U] (1:0.189698,2:0.014887,((((((((((((((((((((3:0.023531,40:0):0.009139,13:0):0.033421,(12:0,(54:0,65:0.021889):0.030205):0.030016):0.021694,31:0.087690):0.031459,(43:0,63:0.010967):0.045395):0.061604,(26:0.083637,33:0.050760):0.103121):0,(22:0.070811,75:0.041226):0.045014):0.024267,((((((((((((4:0.061469,(17:0.019320,19:0.052953):3.74902e-07):0.072605,((((15:0.073314,23:0):0.050239,39:0.137825):0.069855,(38:0.034667,59:0):0.018452):0.006885,76:0.021582):0.067219):0.023348,(60:0.023570,74:0.019023):0.045745):0.019757,16:5.16576e-05):0.092487,27:0.047576):0.046777,69:0):0.030810,57:0.032328):0.018964,37:0.043723):0.026890,52:0.043735):0.040887,((((7:0.016209,62:0.044424):0.013766,18:0.024158):0.011717,68:0.014486):0.025755,77:0):0.059716):0.014690,(9:0.041837,46:0.037136):0.038133):0.083989,49:0.030330):0.066875):0.516818,((((((14:0.002662,(41:0.016276,(((47:0,(88:0.010779,89:0):0.036725):0.014556,56:0):0.007053,(55:0.002969,90:0.027659):0.009176):0.011758):0.052152):0.015115,79:0.013511):0.078291,(((((30:0.030522,35:0):0.031512,(((34:0.037043,64:0.001797):0.026120,81:0.025982):0.017082,(80:0.008825,(82:0.005243,(83:0.001280,86:0.043375):0.117474):0.086405):0.035682):0.022172):0.040341,73:0.061494):0.034118,((58:0.027375,91:0.027680):0.062991,((84:0.005608,87:0.013855):0,85:0.037473):0.122031):0.035566):0.042709,94:0):0.078172):0.017938,(36:0.007514,((66:0,92:0.039061):0.013360,93:0):0.010032):0.057448):0.045516,50:0.018530):0.114317,24:0.015810):0.068558):2.94193e-08,45:0.037333):0.009943,71:0.127238):0.259135,28:0.050893):0.175948,95:0.070428):0.067362,((((10:0.014698,(20:0,42:0.032224):0.061596):0.034820,25:0):0.009878,21:0.151825):0.002438,48:0.007977):0.030061):0.055379,72:0.055997):0.045711,29:0.063854):0.022331,((5:0.024996,70:0.031910):0,11:0):0.093571):2.00206e-08,(51:0.100301,53:0):0.047110):0.082404,8:0):0.024648,((((6:0,67:0.014240):0.072788,78:0):0,61:0.010671):0.095732,(32:0,44:0):0.083146):0.001524):0.266004);
tree tnt_154 = [&U] (1:0.186777,2:0.014923,((((((((((((((((((((3:0.023328,40:0):0.009041,13:0):0.033005,(12:0,(54:0,65:0.021622):0.029874):0.029763):0.021643,31:0.086215):0.031256,(43:0,63:0.010893):0.044445):0.059930,(26:0.081965,33:0.050383):0.102111):1.04136e-08,(22:0.069406,75:0.041411):0.045064):0.026213,(((((((((((((4:0.058936,17:0.015504):0.012733,19:0.047027):0.056454,((((15:0.072286,23:0):0.047347,39:0.135047):0.066149,(38:0.033356,59:0):0.025073):0.006242,76:0.021235):0.065560):0.020050,(60:0.037024,74:0.005964):0.045492):0.019637,16:0.013053):0.078195,27:0.046973):0.049400,69:0):0.030889,57:0.031661):0.018537,37:0.043735):0.026658,52:0.043294):0.038311,(((7:0.016048,62:0.034732):0.010066,(18:0.017605,68:0.021056):0.022301):0.015367,77:0):0.067138):0.018701,(9:0.043657,46:0.033635):0.034876):0.082341,49:0.027480):0.066621):0.510752,((((((14:0.003636,(41:0.016032,((((47:0.003236,(88:0.010752,89:0):0.032179):0.015302,56:0):0.012682,55:0.003579):0,90:0.027278):0.016616):0.051213):0.015569,79:0.023220):0.066586,(((((30:0.030382,35:0):0.030815,(((34:0.036883,64:0.001721):0.025978,81:0.025839):0.017145,(80:0.009001,(82:0.005639,(83:0.001187,86:0.043117):0.116442):0.085701):0.035284):0.022398):0.039253,73:0.063371):0.034483,((58:0.027297,91:0.027473):0.063900,((84:0.005289,87:0.013860):0,85:0.037391):0.120760):0.033875):0.041097,94:0):0.085444):0.017718,(36:0.007901,((66:0,92:0.039099):0.013492,93:0):0.009484):0.061359):0.039482,50:0.019354):0.114263,24:0.014194):0.067516):3.10443e-08,45:0.037219):0.009811,71:0.126124):0.257924,28:0.049621):0.173845,95:0.070031):0.067644,((((10:0.014652,(20:0,42:0.031978):0.060989):0.034496,25:0):0.009752,21:0.150103):0.002503,48:0.007937):0.029867):0.055072,72:0.055616):0.045355,29:0.063575):0.022208,((5:0.023252,11:0):0.003301,70:0.030849):0.091027):1.61937e-08,(51:0.099770,53:0):0.046731):0.081858,8:0):0.025669,((((6:0,67:0.014082):0.071929,78:0):0,61:0.010598):0.094517,(32:0,44:0):0.082300):0.000190):0.261564);
tree tnt_155 = [&U] (1:0.179562,2:0.015171,((((((((((((((((((((3:0.022769,40:0):0.009203,13:0):0.027276,((12:0,(54:0,65:0.021810):0.033264):0.017185,31:0.101490):0.020398):0.039600,(43:0,63:0.010987):0.044134):0.070233,(26:0.068723,33:0.058309):0.111325):2.21623e-07,75:0.051219):0,22:0.076365):0.017367,(((((((((((((4:0.046368,19:0.043441):0.033058,17:0):0.060410,((((15:0.070493,23:0):0.048851,39:0.132488):0.068343,(38:0.034866,59:0):0.016645):0.001652,76:0.026042):0.056268):0.031265,(60:0.025205,74:0.017808):0.049392):0.017773,16:2.45904e-08):0.089731,27:0.045833):0.045859,69:0):0.030343,57:0.031972):0.019862,37:0.046329):0.017490,52:0.053236):0.056923,((((7:0.015462,62:0.036316):0,77:0.014646):0.021550,18:0.022809):0.012344,68:0.010015):0.077590):1.97305e-08,(9:0.041328,46:0.036769):0.022185):0.074724,49:0.070973):0.076374):0.511406,((((((14:0.004012,(41:0.015694,((((47:0.003260,(88:0.010401,89:0):0.031018):0.014736,56:0):0.012279,55:0.003491):0,90:0.026419):0.016057):0.049046):0.014584,79:0.022425):0.067507,(((((30:0.029505,35:0):0.031495,(((34:0.035504,64:0.002016):0.024770,81:0.025111):0.015923,(80:0.008445,(82:0.006119,(83:0.001462,86:0.041281):0.112005):0.083089):0.034677):0.021414):0.039459,73:0.056645):0.033197,((58:0.026085,91:0.028015):0.056629,((84:0.003891,85:0.036682):0.016523,87:0):0.101303):0.036666):0.039744,94:0):0.080654):0.016972,(36:0.007576,((66:0,92:0.038057):0.013061,93:0):0.009527):0.056640):0.041074,50:0.018207):0.114668,24:0.010904):0.064261):2.90537e-08,45:0.034679):0.013879,71:0.118587):0.244367,28:0.052020):0.161684,95:0.065764):0.064360,((((10:0.014061,(20:0,42:0.030873):0.058953):0.025812,21:0.145605):0.008205,25:0):0.014854,48:0.005022):0.029608):0.053837,72:0.053261):0.042931,29:0.062388):0.021625,((5:0.022528,11:0):0.004157,70:0.029699):0.086230):7.87997e-05,(51:0.097735,53:0):0.045770):0.079614,8:0):0.024914,((((6:0,67:0.013676):0.069684,61:0.010428):0,78:0):0.091849,(32:0,44:0):0.079396):0.000749):0.252951);
tree tnt_156 = [&U] (1:0.188345,2:0.015816,(((((((((((((((((((((3:0.023596,40:0):0.009217,13:0):0.033486,(12:0,(54:0,65:0.022031):0.030172):0.030247):0.021075,31:0.090182):0.031562,(43:0,63:0.011093):0.046817):0.063228,(26:0.086597,33:0.048686):0.104761):0,(22:0.071059,75:0.041224):0.042476):0.019125,(((((((((((((4:0.047787,19:0.044896):0.033851,17:0):0.061983,(((15:0.072719,23:0):0.050212,39:0.137008):0.071579,((38:0.036608,59:0):0.017858,76:0.027309):3.64486e-05):0.058424):0.032142,(60:0.025730,74:0.018363):0.050803):0.018276,16:1.85053e-05):0.092751,27:0.047421):0.047880,69:0):0.032524,57:0.031978):0.019365,37:0.047169):0.025702,52:0.046741):0.059387,((((7:0.015950,77:0.014985):0,62:0.037217):0.022031,18:0.023716):0.012686,68:0.010724):0.073967):2.15591e-08,(9:0.041461,46:0.036921):0.031411):0.087985,49:0.045450):0.067251):0.524581,((((((14:0.004520,(41:0.016094,((((47:0.003258,(88:0.010712,89:0):0.032086):0.015307,56:0):0.012668,55:0.003593):0,90:0.027345):0.016656):0.050417):0.015478,79:0.023269):0.066022,(((((30:0.030447,35:0):0.030944,(((34:0.037070,64:0.001686):0.026097,81:0.025918):0.017228,(80:0.008962,(82:0.005306,(83:0.001315,86:0.043260):0.117161):0.086028):0.035409):0.022340):0.039539,73:0.063092):0.034373,((58:0.027373,91:0.027419):0.063863,(84:0.005326,(85:0.037622,87:0.013953):0):0.121381):0.034259):0.041024,94:0):0.085561):0.017561,(36:0.007653,((66:0,92:0.039000):0.013389,93:0):0.009926):0.061459):0.039609,50:0.019253):0.115381,24:0.013623):0.067271):2.89409e-08,45:0.036244):0.011962,71:0.126244):0.261161,28:0.049914):0.175987,95:0.070022):0.067877,((((10:0.014687,(20:0,42:0.032074):0.061301):0.034642,25:0):0.009812,21:0.150609):0.002454,48:0.007978):0.029770):0.055284,72:0.055559):0.045345,29:0.063880):0.022426,((5:0.024883,70:0.031849):0,11:0):0.092551):0,(51:0.100837,53:0):0.047273):0.081757,8:0):0.024036,(32:0,44:0):0.082950):0.019753,(((6:0,67:0.013995):0.069398,61:0.011376):0,78:0):0.083060):0.242738);
tree tnt_157 = [&U] (1:0.187989,2:0.015762,((((((((((((((((((((3:0.023626,40:0):0.009417,13:0):0.028702,((12:0,(54:0,65:0.022600):0.034626):0.017920,31:0.105622):0.020527):0.041408,(43:0,63:0.011444):0.045989):0.062007,(26:0.085866,33:0.048985):0.107373):0,(22:0.070245,75:0.044778):0.032325):0.014574,(((((((((((4:0.062374,(17:0.018283,19:0.054021):3.46732e-07):0.072453,((((15:0.073302,23:0):0.050227,39:0.138978):0.070025,(38:0.034742,59:0):0.018885):0.006687,76:0.021751):0.066179):0.023505,(60:0.024790,74:0.018509):0.045754):0.019908,16:0.000424):0.091468,27:0.048464):0.047817,69:0):0.031585,57:0.031992):0.018927,37:0.047149):0.026782,52:0.046406):0.059353,(((((7:0.016073,62:0.037515):0,77:0.015102):0.022203,18:0.023808):0.012711,68:0.010739):0.074470,(9:0.041944,46:0.037197):0.031602):0):0.085902,49:0.048088):0.080993):0.517026,((((((14:0.004476,(41:0.016118,((((47:0.003241,(88:0.010774,89:0):0.032231):0.015358,56:0):0.012706,90:0.027366):0,55:0.003600):0.016714):0.050647):0.015570,79:0.023281):0.066079,(((((30:0.030491,35:0):0.030947,(((34:0.037084,64:0.001709):0.026126,81:0.025920):0.017265,(80:0.009058,(82:0.005373,(83:0.001369,86:0.043246):0.117110):0.085987):0.035335):0.022490):0.039618,73:0.063257):0.034401,((58:0.027472,91:0.027375):0.064256,(84:0.005363,(85:0.037682,87:0.013966):0):0.121390):0.034347):0.041106,94:0):0.086083):0.017297,(36:0.007829,((66:0,92:0.039106):0.013486,93:0):0.009834):0.062121):0.039145,50:0.019450):0.117290,24:0.010082):0.066569):2.94380e-08,45:0.036173):0.012265,71:0.125676):0.261554,28:0.051175):0.174314,95:0.070548):0.067542,((((10:0.014688,(20:0,42:0.032214):0.061404):0.034686,25:0):0.009817,21:0.151121):0.002476,48:0.007997):0.029892):0.055188,72:0.055833):0.045433,29:0.063905):0.022551,((5:0.023491,11:0):0.003090,70:0.031541):0.091691):0,(51:0.100947,53:0):0.047251):0.081681,8:0):0.024060,(32:0,44:0):0.083062):0.020041,((6:0,67:0.014028):0.069529,(61:0.011450,78:0):8.22860e-08):0.083120):0.242151);
tree tnt_158 = [&U] (1:0.183919,2:0.015396,((((((((((((((((((((((3:0.023210,40:0):0.009038,13:0):0.041973,(54:0,65:0.020974):0.016307):0.028926,12:0):0.017477,31:0.072729):0.036188,(43:0,63:0.010629):0.049463):0.061087,(26:0.082854,33:0.049439):0.097808):0,(22:0.070880,75:0.037184):0.051855):0.026090,(((((((((((((4:0.047064,19:0.044114):0.033528,17:0):0.061664,((((15:0.071918,23:0):0.049736,39:0.133779):0.069221,(38:0.035315,59:0):0.017028):0.001611,76:0.026493):0.056591):0.033303,(60:0.025404,74:0.017874):0.049098):0.017679,16:0):0.090669,27:0.046627):0.046189,69:0):0.031277,57:0.031202):0.019014,37:0.042908):0.026572,52:0.042434):0.040531,((((7:0.015764,62:0.043195):0.013389,18:0.023542):0.011424,68:0.014366):0.025119,77:0):0.056941):0.014843,(9:0.040783,46:0.036244):0.037949):0.083868,49:0.029813):0.057909):0.514349,((((((14:0.003312,(41:0.016019,(((47:0,(88:0.010569,89:0):0.036085):0.014221,56:0):0.006941,(55:0.002924,90:0.027129):0.009048):0.011523):0.050501):0.014746,79:0.013243):0.077046,(((((30:0.029997,35:0):0.031051,(((34:0.036317,64:0.001865):0.025724,81:0.025368):0.016727,(80:0.008587,(82:0.005724,(83:0.001276,86:0.042399):0.114717):0.084380):0.035026):0.021897):0.039500,73:0.060182):0.033892,((58:0.026801,91:0.027338):0.061289,(84:0.005536,(85:0.036796,87:0.013585):0):0.119776):0.034991):0.041747,94:0):0.075287):0.018418,(36:0.006949,((66:0,92:0.038376):0.012945,93:0):0.010467):0.055139):0.045344,50:0.018178):0.111400,24:0.017655):0.067155):2.80318e-08,45:0.036638):0.010284,71:0.124521):0.251184,28:0.048824):0.172562,95:0.066259):0.066537,((((10:0.014221,(20:0,42:0.031515):0.060331):0.026450,21:0.149044):0.008362,25:0):0.015304,48:0.004940):0.030235):0.055056,72:0.054195):0.043851,29:0.063264):0.022195,((5:0.024892,70:0.030805):0,11:0):0.089649):0,(51:0.098958,53:0):0.046574):0.081053,8:0):0.023957,(32:0,44:0):0.081461):0.018956,(((6:0,67:0.013858):0.068410,61:0.011210):0,78:0):0.082685):0.238584);
tree tnt_159 = [&U] (1:0.189996,2:0.014579,((((((((((((((((((((3:0.023604,40:0):0.009219,13:0):0.033476,(12:0,(54:0,65:0.022022):0.030162):0.030226):0.021108,31:0.090094):0.031538,(43:0,63:0.011083):0.046767):0.063252,(26:0.086482,33:0.048749):0.104750):0,(22:0.071053,75:0.041205):0.042426):0.019321,((((((((((((4:0.047927,19:0.045041):0.033927,17:0):0.062573,((((15:0.072899,23:0):0.050443,39:0.137205):0.070440,(38:0.035964,59:0):0.017376):0.001577,76:0.026822):0.058205):0.031950,(60:0.025825,74:0.018427):0.050939):0.018133,16:1.50636e-08):0.093343,27:0.047626):0.047958,69:0):0.032537,57:0.031975):0.019378,37:0.047094):0.025680,52:0.046697):0.059388,((((7:0.015949,(62:0.037171,77:0.015005):0):0.022002,18:0.023706):0.012670,68:0.010744):0.074004,(9:0.041405,46:0.036873):0.031339):0):0.088049,49:0.045169):0.067179):0.523383,((((((14:0.002760,(41:0.016243,(((47:0,(88:0.010752,89:0):0.036640):0.014525,56:0):0.007017,(55:0.002969,90:0.027624):0.009157):0.011692):0.051905):0.015034,79:0.013483):0.077974,(((((30:0.030457,35:0):0.031473,(((34:0.037002,64:0.001778):0.026073,81:0.025961):0.017039,(80:0.008747,(82:0.005167,(83:0.001285,86:0.043306):0.117421):0.086338):0.035672):0.022068):0.040280,73:0.061343):0.034090,((58:0.027275,91:0.027730):0.062629,(84:0.005562,(85:0.037471,87:0.013833):0):0.122197):0.035513):0.042638,94:0):0.077900):0.018138,(36:0.007533,((66:0,92:0.038827):0.013291,93:0):0.010069):0.056978):0.045537,50:0.018435):0.114880,24:0.015420):0.067826):2.92017e-08,45:0.036773):0.011112,71:0.126917):0.259377,28:0.050174):0.175883,95:0.070338):0.067563,((((10:0.014703,(20:0,42:0.032071):0.061388):0.034732,25:0):0.009836,21:0.150885):0.002439,48:0.007993):0.030015):0.055260,72:0.055614):0.045527,29:0.063965):0.022225,(5:0.024825,(11:0,70:0.031947):0):0.093133):2.49523e-08,(51:0.100903,53:0):0.047417):0.082211,8:0):0.024360,((((6:0,67:0.014170):0.072578,78:0):0,61:0.010730):0.095527,(32:0,44:0):0.082923):0.001677):0.266890);
tree tnt_160 = [&U] (1:0.189025,2:0.014800,(((((((((((((((((((3:0.023633,40:0):0.009420,13:0):0.028724,((12:0,(54:0,65:0.022593):0.034621):0.017916,31:0.105571):0.020515):0.041376,(43:0,63:0.011469):0.046084):0.062145,(26:0.085829,33:0.049024):0.107306):0,(22:0.070288,75:0.044761):0.032297):0.014682,(((((((((((4:0.062546,(17:0.018277,19:0.054186):4.45471e-07):0.072834,((((15:0.073465,23:0):0.050419,39:0.139186):0.070195,(38:0.034814,59:0):0.018756):0.006719,76:0.021811):0.066290):0.023709,(60:0.024540,74:0.018821):0.045727):0.020010,16:0.000244):0.092036,27:0.048731):0.047722,69:0):0.031607,57:0.031980):0.018967,37:0.047162):0.026793,52:0.046366):0.059426,((((7:0.016076,(62:0.037622,77:0.015182):0):0.022264,18:0.023817):0.012740,68:0.010768):0.074623,(9:0.042047,46:0.037147):0.031663):0):0.086045,49:0.048305):0.080892):0.521241,((((((14:0.003482,(41:0.016223,((((47:0.003242,(88:0.010784,89:0):0.032254):0.015378,56:0):0.012720,55:0.003600):0,90:0.027410):0.016593):0.051556):0.015129,79:0.023381):0.070098,(((((30:0.030522,35:0):0.032511,(((34:0.036968,64:0.001865):0.025639,81:0.026134):0.016609,(80:0.008685,(82:0.005146,(83:0.001389,86:0.043197):0.117407):0.087111):0.036086):0.021900):0.041150,73:0.058755):0.033839,((58:0.027151,91:0.028656):0.059362,((84:0.004114,85:0.037978):0.017084,87:0):0.105277):0.037964):0.041443,94:0):0.085097):0.016842,(36:0.008117,((66:0,92:0.039151):0.013598,93:0):0.009442):0.059855):0.041819,50:0.018789):0.119690,24:0.010311):0.064040):3.05420e-08,45:0.036163):0.012108,71:0.126751):0.261920,28:0.050264):0.174489,95:0.070734):0.067728,((((10:0.014684,(20:0,42:0.032201):0.061542):0.034762,25:0):0.009845,21:0.151413):0.002454,48:0.007997):0.030067):0.055113,72:0.055932):0.045584,29:0.063947):0.022289,(5:0.024950,(11:0,70:0.032374):0):0.093921):0,(51:0.100903,53:0):0.047267):0.082102,8:0):0.024573,((((6:0,67:0.014198):0.072741,61:0.010775):0,78:0):0.095584,(32:0,44:0):0.082973):0.001504):0.265805);
tree tnt_161 = [&U] (1:0.186493,2:0.015539,(((((((((((((((((((((3:0.023393,40:0):0.009139,13:0):0.033238,(12:0,(54:0,65:0.021811):0.029869):0.029875):0.020973,31:0.089004):0.031292,(43:0,63:0.011002):0.046261):0.062635,(26:0.085343,33:0.048356):0.103390):0,(22:0.070238,75:0.040807):0.042036):0.019113,((((((((((((4:0.061445,(17:0.018218,19:0.053264):0):0.071619,((((15:0.072426,23:0):0.049502,39:0.136667):0.069114,(38:0.034299,59:0):0.018244):0.006832,76:0.021349):0.065591):0.023387,(60:0.023582,74:0.018741):0.045542):0.019803,16:0.000100):0.091077,27:0.047244):0.047372,69:0):0.031531,57:0.031424):0.018873,37:0.046340):0.025741,52:0.045655):0.059238,((((7:0.015785,77:0.014898):0,62:0.036942):0.021882,18:0.023482):0.012605,68:0.010689):0.073591):2.18686e-08,(9:0.041156,46:0.036500):0.031264):0.087216,49:0.044781):0.066480):0.520245,((((((14:0.004034,(41:0.016050,((((47:0.003246,(88:0.010662,89:0):0.031889):0.015221,56:0):0.012588,90:0.027147):0,55:0.003571):0.016478):0.050469):0.014959,79:0.023099):0.069469,(((((30:0.030214,35:0):0.032221,(((34:0.036529,64:0.001904):0.025359,81:0.025886):0.016382,(80:0.008569,(82:0.005400,(83:0.001380,86:0.042695):0.115794):0.085938):0.035717):0.021667):0.040627,73:0.058003):0.033447,((58:0.026850,91:0.028367):0.058479,((84:0.004063,85:0.037555):0.016942,87:0):0.104030):0.037661):0.040822,94:0):0.083426):0.016678,(36:0.007595,((66:0,92:0.038701):0.013279,93:0):0.009853):0.058618):0.041688,50:0.018665):0.115593,24:0.013976):0.064932):2.94781e-08,45:0.035838):0.012082,71:0.124759):0.257270,28:0.049093):0.174107,95:0.069247):0.067150,((((10:0.014572,(20:0,42:0.031787):0.060670):0.034277,25:0):0.009671,21:0.149373):0.002486,48:0.007897):0.029520):0.054592,72:0.055120):0.044803,29:0.063328):0.022183,(5:0.024797,(11:0,70:0.031656):0):0.091952):0,(51:0.099534,53:0):0.046643):0.080716,8:0):0.023941,(32:0,44:0):0.081825):0.019686,(((6:0,67:0.013852):0.068542,78:0):0,61:0.011283):0.081715):0.239088);
tree tnt_162 = [&U] (1:0.190050,2:0.014691,((((((((((((((((((((3:0.023638,40:0):0.009229,13:0):0.033610,(12:0,(54:0,65:0.022044):0.030208):0.030202):0.021125,31:0.090035):0.031656,(43:0,63:0.011096):0.046734):0.063250,(26:0.086464,33:0.048906):0.104656):0,(22:0.071079,75:0.041201):0.042589):0.019130,(((((((((((4:0.062157,(17:0.018254,19:0.053901):2.91571e-07):0.072395,((((15:0.073127,23:0):0.050063,39:0.138160):0.069749,(38:0.034611,59:0):0.018571):0.006748,76:0.021631):0.066185):0.023500,(60:0.024017,74:0.018822):0.045891):0.019968,16:0.000178):0.092079,27:0.047866):0.047821,69:0):0.031830,57:0.031919):0.019051,37:0.046800):0.025988,52:0.046274):0.059765,((((7:0.015955,(62:0.037234,77:0.015019):0):0.022043,18:0.023758):0.012698,68:0.010743):0.074274,(9:0.041430,46:0.036942):0.031499):0):0.088109,49:0.044829):0.067566):0.523133,((((((14:0.003799,(41:0.016111,((((47:0.003232,(88:0.010791,89:0):0.032329):0.015399,56:0):0.012717,55:0.003601):0,90:0.027404):0.016693):0.051314):0.015608,79:0.023347):0.066721,(((((30:0.030503,35:0):0.030966,(((34:0.037097,64:0.001706):0.026100,81:0.026004):0.017252,(80:0.009055,(82:0.005353,(83:0.001320,86:0.043356):0.117281):0.086138):0.035416):0.022403):0.039573,73:0.063385):0.034474,((58:0.027441,91:0.027507):0.064140,(84:0.005347,(85:0.037662,87:0.013974):0):0.121400):0.034209):0.041283,94:0):0.085981):0.017516,(36:0.007981,((66:0,92:0.039115):0.013545,93:0):0.009541):0.061801):0.039740,50:0.019314):0.115630,24:0.013642):0.067519):3.01480e-08,45:0.036442):0.011923,71:0.126431):0.260369,28:0.050932):0.175275,95:0.070605):0.067483,((((10:0.014727,(20:0,42:0.032188):0.061418):0.034697,25:0):0.009835,21:0.151168):0.002441,48:0.008004):0.029933):0.055334,72:0.055820):0.045556,29:0.063957):0.022295,((5:0.023505,11:0):0.002822,70:0.031515):0.092233):2.53727e-08,(51:0.100774,53:0):0.047225):0.082129,8:0):0.024736,(((6:0,67:0.014172):0.072573,(61:0.010781,78:0):0):0.095485,(32:0,44:0):0.082925):0.001265):0.265923);
tree tnt_163 = [&U] (1:0.191361,2:0.014868,((((((((((((((((((((3:0.023788,40:0):0.009288,13:0):0.033793,(12:0,(54:0,65:0.022205):0.030430):0.030461):0.021186,31:0.090927):0.031813,(43:0,63:0.011183):0.047275):0.063789,(26:0.087420,33:0.049110):0.105643):0,(22:0.071691,75:0.041511):0.042912):0.019122,(((((((((((((4:0.048299,19:0.045342):0.034115,17:0):0.063053,((((15:0.073413,23:0):0.050839,39:0.138447):0.070938,(38:0.036249,59:0):0.017597):0.001509,76:0.027004):0.058733):0.032086,(60:0.025894,74:0.018596):0.051173):0.018463,16:0):0.093976,27:0.048104):0.048211,69:0):0.032766,57:0.032326):0.019524,37:0.047508):0.025910,52:0.047165):0.059833,((((7:0.016076,62:0.037507):1.95714e-08,77:0.015120):0.022191,18:0.023920):0.012773,68:0.010784):0.074570):2.23509e-08,(9:0.041741,46:0.037210):0.031632):0.088790,49:0.045623):0.067994):0.529414,((((((14:0.003834,(41:0.016202,((((47:0.003239,(88:0.010828,89:0):0.032464):0.015467,56:0):0.012776,55:0.003615):0,90:0.027564):0.016754):0.051529):0.015626,79:0.023508):0.066953,(((((30:0.030676,35:0):0.031145,(((34:0.037406,64:0.001649):0.026288,81:0.026153):0.017388,(80:0.009035,(82:0.005078,(83:0.001279,86:0.043699):0.118450):0.086979):0.035732):0.022438):0.039868,73:0.063745):0.034681,((58:0.027571,91:0.027685):0.064456,(84:0.005360,(85:0.037898,87:0.014049):0):0.122389):0.034338):0.041562,94:0):0.086554):0.017796,(36:0.008018,((66:0,92:0.039299):0.013611,93:0):0.009575):0.062051):0.040136,50:0.019264):0.116968,24:0.013602):0.067357):3.00738e-08,45:0.036657):0.011675,71:0.128054):0.263933,28:0.050540):0.177187,95:0.071045):0.068249,((((10:0.014787,(20:0,42:0.032345):0.061902):0.034981,25:0):0.009955,21:0.152080):0.002388,48:0.008059):0.030123):0.055812,72:0.056084):0.045956,29:0.064362):0.022419,((5:0.024929,70:0.032257):0,11:0):0.093959):0,(51:0.101680,53:0):0.047691):0.082938,8:0):0.024098,((((6:0,67:0.014278):0.073241,78:0):0,61:0.010761):0.096514,(32:0,44:0):0.083542):0.002068):0.269316);
tree tnt_164 = [&U] (1:0.186733,2:0.013557,(((((((((((((((((((3:0.023184,40:0):0.009245,13:0):0.028176,((12:0,(54:0,65:0.022102):0.033843):0.017478,31:0.103093):0.019996):0.040480,(43:0,63:0.011179):0.044971):0.060521,(26:0.083423,33:0.047954):0.104642):1.75439e-08,(22:0.068549,75:0.043689):0.031428):0.014205,(((((((((((((4:0.059788,17:0.014378):0.012876,19:0.047844):0.056034,((((15:0.072092,23:0):0.047292,39:0.135337):0.066004,(38:0.033295,59:0):0.024901):0.006220,76:0.021299):0.064426):0.019967,(60:0.037490,74:0.005661):0.045902):0.019298,16:0.013081):0.077721,27:0.047119):0.049578,69:0):0.032007,57:0.030647):0.018597,37:0.046049):0.026537,52:0.044831):0.058452,((((7:0.015693,62:0.036561):1.85551e-08,77:0.014766):0.021670,18:0.023197):0.012407,68:0.010566):0.072136):2.24352e-08,(9:0.040673,46:0.036606):0.031155):0.084234,49:0.047760):0.079333):0.508866,((((((14:0.002727,(41:0.015978,(((47:0,(88:0.010664,89:0):0.036271):0.014310,56:0):0.006942,(55:0.002944,90:0.027149):0.009001):0.011494):0.051130):0.014818,79:0.013315):0.076359,(((((30:0.029998,35:0):0.030888,(((34:0.036240,64:0.001875):0.025625,81:0.025452):0.016720,(80:0.008822,(82:0.005956,(83:0.001317,86:0.042256):0.114413):0.084255):0.034868):0.022064):0.039339,73:0.060940):0.034057,((58:0.026762,91:0.027559):0.061717,(84:0.005485,(85:0.036728,87:0.013600):0):0.119624):0.034675):0.041930,94:0):0.076598):0.018450,(36:0.007563,((66:0,92:0.038391):0.013172,93:0):0.009844):0.056215):0.043926,50:0.018630):0.114555,24:0.011929):0.065594):2.98557e-08,45:0.036104):0.011397,71:0.124175):0.252447,28:0.048892):0.170080,95:0.067576):0.066763,((((10:0.014283,(20:0,42:0.031525):0.060065):0.026403,21:0.148372):0.008314,25:0):0.015253,48:0.005006):0.030327):0.054766,72:0.054480):0.043885,29:0.063640):0.021940,((5:0.024797,70:0.031016):0,11:0):0.090133):0.000134,(51:0.099259,53:0):0.046758):0.081336,8:0):0.024978,((((6:0,67:0.013891):0.070893,78:0):0,61:0.010746):0.093437,(32:0,44:0):0.081350):0.000898):0.260625);
tree tnt_165 = [&U] (1:0.183081,2:0.014270,((((((((((((((((((((3:0.022964,40:0):0.009270,13:0):0.027495,((12:0,(54:0,65:0.021920):0.033463):0.017230,31:0.101871):0.020541):0.039964,(43:0,63:0.011018):0.044266):0.070605,(26:0.069261,33:0.058500):0.111779):2.30335e-07,75:0.051634):0,22:0.076776):0.016789,(((((((((((((4:0.058994,17:0.014383):0.012675,19:0.047142):0.055501,((((15:0.071278,23:0):0.046787,39:0.133766):0.065357,(38:0.032964,59:0):0.024474):0.006266,76:0.021017):0.063915):0.019971,(60:0.036700,74:0.005976):0.045241):0.019361,16:0.012615):0.077460,27:0.046080):0.048597,69:0):0.030970,57:0.031599):0.019650,37:0.045973):0.018388,52:0.052631):0.057869,((((7:0.015516,62:0.036393):0,77:0.014639):0.021602,18:0.022938):0.012370,68:0.010008):0.077485):2.00472e-08,(9:0.041153,46:0.037258):0.022763):0.075515,49:0.070603):0.078030):0.513675,((((((14:0.004103,(41:0.015711,((((47:0.003241,(88:0.010569,89:0):0.031529):0.014938,56:0):0.012399,55:0.003525):0,90:0.026668):0.016283):0.049578):0.015223,79:0.022685):0.064572,(((((30:0.029760,35:0):0.030181,(((34:0.035958,64:0.001831):0.025427,81:0.025196):0.016735,(80:0.008986,(82:0.006314,(83:0.001380,86:0.041776):0.112995):0.083097):0.034288):0.022202):0.038257,73:0.062243):0.034174,((58:0.026627,91:0.027202):0.062308,(84:0.005184,(85:0.036615,87:0.013583):0):0.117887):0.033183):0.040091,94:0):0.083173):0.017737,(36:0.007768,((66:0,92:0.038392):0.013251,93:0):0.009464):0.059995):0.038583,50:0.019107):0.114577,24:0.010201):0.066833):3.00828e-08,45:0.035270):0.014026,71:0.120016):0.247022,28:0.053301):0.162265,95:0.067252):0.065271,((((10:0.014217,(20:0,42:0.031215):0.059362):0.026052,21:0.146813):0.008258,25:0):0.015044,48:0.005025):0.029909):0.054327,72:0.054091):0.043327,29:0.063190):0.021732,(5:0.024655,(11:0,70:0.030654):0):0.089080):0.000274,(51:0.098241,53:0):0.046143):0.080497,8:0):0.025087,((((6:0,67:0.013755):0.070161,61:0.010565):0,78:0):0.092326,(32:0,44:0):0.080294):0.000744):0.256161);
tree tnt_166 = [&U] (1:0.189576,2:0.014846,(((((((((((((((((((((3:0.023548,40:0):0.009190,13:0):0.033479,(12:0,(54:0,65:0.021903):0.030012):0.029925):0.021036,31:0.089308):0.031509,(43:0,63:0.011026):0.046524):0.062918,(26:0.085889,33:0.048423):0.103777):0,(22:0.070417,75:0.040910):0.042318):0.018331,((((((((((((4:0.060544,17:0.014359):0.013024,19:0.048512):0.056525,((((15:0.072952,23:0):0.047675,39:0.136905):0.066710,(38:0.033661,59:0):0.025422):0.006094,76:0.021547):0.065174):0.020065,(60:0.037785,74:0.005657):0.046352):0.019796,16:0.013304):0.078949,27:0.047226):0.050427,69:0):0.032816,57:0.031173):0.019012,37:0.046504):0.026225,52:0.045622):0.059803,(((((7:0.015823,62:0.036956):0,77:0.014873):0.021895,18:0.023566):0.012608,68:0.010647):0.073135,(9:0.040886,46:0.037014):0.031664):0):0.087909,49:0.045355):0.067701):0.524854,((((((14:0.004192,(41:0.016051,((((47:0.003235,(88:0.010801,89:0):0.032318):0.015389,56:0):0.012688,55:0.003600):0,90:0.027385):0.016679):0.050848):0.015552,79:0.023327):0.066359,(((((30:0.030458,35:0):0.030877,(((34:0.037019,64:0.001692):0.026038,81:0.025952):0.017203,(80:0.009049,(82:0.005507,(83:0.001263,86:0.043199):0.116928):0.086022):0.035379):0.022413):0.039409,73:0.063575):0.034445,((58:0.027363,91:0.027553):0.064092,((84:0.005339,87:0.013923):0,85:0.037488):0.121233):0.034055):0.041146,94:0):0.085752):0.017647,(36:0.007740,((66:0,92:0.038994):0.013432,93:0):0.009804):0.061667):0.039341,50:0.019473):0.115722,24:0.013247):0.067111):3.08086e-08,45:0.036362):0.012034,71:0.126573):0.260816,28:0.049411):0.175262,95:0.070540):0.068413,((((10:0.014707,(20:0,42:0.032063):0.061085):0.034566,25:0):0.009802,21:0.150316):0.002453,48:0.007994):0.029808):0.055206,72:0.055721):0.045318,29:0.064057):0.022397,(5:0.024850,(11:0,70:0.031721):0):0.092559):0,(51:0.100351,53:0):0.047158):0.081671,8:0):0.024128,(32:0,44:0):0.082683):0.019683,(((6:0,67:0.013931):0.069054,78:0):0,61:0.011370):0.082480):0.242696);
tree tnt_167 = [&U] (1:0.184622,2:0.013761,((((((((((((((((((((((3:0.023174,40:0):0.009045,13:0):0.041728,(54:0,65:0.020854):0.016593):0.029376,12:0):0.016707,31:0.072735):0.044209,(43:0,63:0.010566):0.038399):0.078522,(26:0.069835,33:0.058197):0.113322):1.40541e-08,75:0.049533):0,22:0.081177):0.020944,(((((((((((((4:0.058931,17:0.014419):0.012664,19:0.047244):0.055880,((((15:0.071410,23:0):0.046667,39:0.132882):0.065128,(38:0.032811,59:0):0.024541):0.006230,76:0.021013):0.063464):0.019839,(60:0.036938,74:0.005601):0.044893):0.019520,16:0.012909):0.077338,27:0.045114):0.049020,69:0):0.032046,57:0.031537):0.020512,37:0.046514):0.016027,52:0.052983):0.059332,(((7:0.015258,(62:0.035860,77:0.014411):0):0.021303,18:0.022815):0.012293,68:0.010119):0.076841):2.09421e-08,(9:0.040622,46:0.036625):0.022333):0.076403,49:0.071121):0.070856):0.517205,((((((14:0.003823,(41:0.015796,((((47:0.003242,(88:0.010620,89:0):0.031744):0.015085,56:0):0.012472,55:0.003540):0,90:0.026906):0.016381):0.050171):0.015363,79:0.022811):0.065919,(((((30:0.029932,35:0):0.030420,(((34:0.036230,64:0.001787):0.025554,81:0.025430):0.016803,(80:0.008848,(82:0.005992,(83:0.001287,86:0.042295):0.114207):0.084017):0.034690):0.022157):0.038603,73:0.062394):0.033960,((58:0.026872,91:0.027246):0.062577,(84:0.005210,(85:0.036856,87:0.013622):0):0.119113):0.033572):0.040387,94:0):0.083505):0.017284,(36:0.007684,((66:0,92:0.038455):0.013258,93:0):0.009545):0.059987):0.039577,50:0.019029):0.112795,24:0.014488):0.069705):2.92021e-08,45:0.035552):0.014855,71:0.120431):0.248185,28:0.053986):0.164647,95:0.069392):0.065754,((((10:0.014552,(20:0,42:0.031316):0.059660):0.033798,25:0):0.009470,21:0.146891):0.002620,48:0.007795):0.029464):0.054017,72:0.054711):0.044283,29:0.063080):0.021711,(5:0.024479,(11:0,70:0.031044):0):0.091099):1.99713e-08,(51:0.098065,53:0):0.046148):0.080171,8:0):0.025077,(((6:0,67:0.013810):0.070543,(61:0.010451,78:0):0):0.092502,(32:0,44:0):0.080435):0.000691):0.258510);
tree tnt_168 = [&U] (1:0.186935,2:0.014638,(((((((((((((((((((3:0.023399,40:0):0.009331,13:0):0.028449,((12:0,(54:0,65:0.022378):0.034277):0.017735,31:0.104517):0.020285):0.040943,(43:0,63:0.011324):0.045519):0.061237,(26:0.084722,33:0.048624):0.106169):0,(22:0.069592,75:0.044296):0.031900):0.014783,(((((((((((4:0.061740,(17:0.018216,19:0.053476):6.54529e-07):0.071768,((((15:0.072607,23:1.36376e-08):0.049782,39:0.137421):0.069320,(38:0.034399,59:0):0.018601):0.006725,76:0.021516):0.065562):0.023323,(60:0.024569,74:0.018342):0.045354):0.019744,16:0.000396):0.090464,27:0.047972):0.047385,69:0):0.031249,57:0.031592):0.018737,37:0.046666):0.026506,52:0.045824):0.058769,((((7:0.015918,(62:0.037104,77:0.014978):0):0.021970,18:0.023544):0.012581,68:0.010676):0.073644,(9:0.041483,46:0.036816):0.031259):0):0.084910,49:0.047732):0.079829):0.511355,((((((14:0.003979,(41:0.015945,((((47:0.003228,(88:0.010691,89:0):0.031977):0.015169,56:0):0.012579,90:0.027039):0,55:0.003574):0.016515):0.050508):0.015429,79:0.023053):0.065532,(((((30:0.030180,35:0):0.030592,(((34:0.036605,64:0.001772):0.025843,81:0.025605):0.017059,(80:0.009082,(82:0.005787,(83:0.001389,86:0.042634):0.115312):0.084662):0.034852):0.022381):0.038991,73:0.062862):0.034528,((58:0.027066,91:0.027349):0.063348,(84:0.005290,(85:0.037216,87:0.013841):0):0.119660):0.033700):0.040764,94:0):0.084753):0.017872,(36:0.007963,((66:0,92:0.038850):0.013449,93:0):0.009480):0.061046):0.038833,50:0.019306):0.115831,24:0.010577):0.065699):2.99670e-08,45:0.035912):0.012029,71:0.124332):0.255726,28:0.050577):0.171166,95:0.067869):0.066505,((((10:0.014347,(20:0,42:0.031821):0.060676):0.026653,21:0.149878):0.008321,25:0):0.015359,48:0.004995):0.030376):0.055285,72:0.054809):0.044099,29:0.063824):0.022038,((5:0.024914,70:0.031476):0,11:0):0.090925):0.000649,(51:0.100104,53:0):0.046790):0.081772,8:0):0.024584,(((6:0,67:0.014035):0.071715,(61:0.010798,78:0):2.11565e-08):0.094660,(32:0,44:0):0.081956):0.001430):0.262126);
tree tnt_169 = [&U] (1:0.185408,2:0.014167,(((((((((((((((((((3:0.023172,40:0):0.009245,13:0):0.028175,((12:0,(54:0,65:0.022150):0.033911):0.017532,31:0.103364):0.020048):0.040492,(43:0,63:0.011202):0.045007):0.060528,(26:0.083547,33:0.048170):0.104925):1.26838e-08,(22:0.068797,75:0.043823):0.031468):0.014716,((((((((((((4:0.061053,(17:0.018018,19:0.053209):5.12876e-07):0.071142,((((15:0.071981,23:0):0.049245,39:0.135717):0.068831,(38:0.034085,59:0):0.018419):0.006626,76:0.021375):0.064277):0.023258,(60:0.025227,74:0.018088):0.044543):0.019696,16:0.000265):0.089809,27:0.047320):0.047452,69:0):0.031022,57:0.031138):0.018542,37:0.046176):0.026246,52:0.045208):0.058195,((((7:0.015757,77:0.014827):0,62:0.036693):0.021736,18:0.023280):0.012453,68:0.010616):0.072893):2.06068e-08,(9:0.041045,46:0.036407):0.030917):0.084017,49:0.047233):0.078869):0.505271,((((((14:0.002897,(41:0.015972,(((47:0,(88:0.010601,89:0):0.036104):0.014257,56:0):0.006926,(55:0.002938,90:0.027060):0.008980):0.011481):0.050838):0.014773,79:0.013243):0.076159,(((((30:0.029924,35:0):0.030861,(((34:0.036160,64:0.001900):0.025591,81:0.025379):0.016690,(80:0.008776,(82:0.005879,(83:0.001375,86:0.042184):0.114116):0.083908):0.034750):0.021989):0.039321,73:0.060411):0.033911,((58:0.026743,91:0.027348):0.061460,((84:0.005476,87:0.013615):0,85:0.036731):0.119265):0.034760):0.041752,94:0):0.076233):0.018189,(36:0.007505,((66:0,92:0.038334):0.013123,93:0):0.009902):0.055997):0.043975,50:0.018490):0.113672,24:0.012278):0.065769):2.83824e-08,45:0.035933):0.011346,71:0.123136):0.251036,28:0.049830):0.169888,95:0.067015):0.065698,((((10:0.014239,(20:0,42:0.031498):0.060053):0.026358,21:0.148434):0.008300,25:0):0.015187,48:0.005010):0.030200):0.054641,72:0.054246):0.043740,29:0.063286):0.021928,((5:0.022971,11:0):0.003740,70:0.030399):0.088409):0.000158,(51:0.099232,53:0):0.046590):0.080968,8:0):0.024886,(((6:0,67:0.013903):0.070916,(61:0.010750,78:0):0):0.093593,(32:0,44:0):0.081157):0.000964):0.259344);
tree tnt_170 = [&U] (1:0.189120,2:0.014445,(((((((((((((((((((((3:0.023612,40:0):0.009212,13:0):0.042747,(54:0,65:0.021377):0.015844):0.036016,31:0.088768):0,12:1.51002e-08):0.042850,(43:0,63:0.010895):0.054601):0.063222,(26:0.085110,33:0.050281):0.094524):0,(22:0.072518,75:0.037320):0.054435):0.026202,(((((((((((((4:0.048103,19:0.045026):0.034131,17:0):0.063250,((((15:0.073473,23:0):0.050939,39:0.136858):0.070536,(38:0.035987,59:0):0.017456):0.001588,76:0.027032):0.057671):0.033761,(60:0.025886,74:0.018243):0.049923):0.017992,16:1.56391e-08):0.092966,27:0.047924):0.046877,69:0):0.031861,57:0.031909):0.019338,37:0.044059):0.027251,52:0.043278):0.041728,((((7:0.016055,62:0.044010):0.013631,18:0.024057):0.011646,68:0.014517):0.025562,77:1.28318e-08):0.057297):0.014105,(9:0.041391,46:0.037245):0.039815):0.086376,49:0.032219):0.059921):0.526209,((((((14:0.002657,(41:0.016272,(((47:0,(88:0.010770,89:0):0.036751):0.014472,56:0):0.007050,(55:0.002963,90:0.027619):0.009210):0.011737):0.052070):0.015051,79:0.013517):0.078703,(((((30:0.030525,35:0):0.031532,(((34:0.037091,64:0.001779):0.026210,81:0.025851):0.017112,(80:0.008754,(82:0.005264,(83:0.001269,86:0.043351):0.117570):0.086456):0.035730):0.022195):0.040321,73:0.061547):0.034496,((58:0.027298,91:0.027842):0.062728,(84:0.005650,(85:0.037466,87:0.013831):0):0.122116):0.035454):0.042790,94:0):0.077293):0.018796,(36:0.007424,((66:0,92:0.039049):0.013308,93:0):0.010194):0.056576):0.046316,50:0.018263):0.114841,24:0.016848):0.067968):2.87524e-08,45:0.037460):0.010059,71:0.128215):0.257786,28:0.050671):0.175394,95:0.068414):0.067644,((((10:0.014433,(20:0,42:0.032167):0.061741):0.027105,21:0.152437):0.008495,25:0):0.015732,48:0.004914):0.031036):0.056283,72:0.055402):0.045017,29:0.064468):0.022477,((5:0.025146,70:0.031666):0,11:0):0.092375):0,(51:0.101061,53:0):0.047563):0.083194,8:0):0.022636,(((6:0,67:0.014330):0.073273,(61:0.010596,78:0):2.16272e-08):0.097397,(32:0,44:0):0.082772):0.004083):0.268842);
tree tnt_171 = [&U] (1:0.181414,2:0.014943,(((((((((((((((((((((3:0.022810,40:0):0.009059,13:0):0.027570,(12:0,(54:0,65:0.021220):0.028253):0.035525):0.020623,31:0.093542):0.030807,(43:0,63:0.010677):0.038995):0.074200,(26:0.068604,33:0.058633):0.113747):2.39121e-08,75:0.050109):0,22:0.077534):0.020375,(((((((((((((4:0.046213,19:0.043385):0.032936,17:0):0.060129,((((15:0.070320,23:0):0.048599,39:0.131816):0.068075,(38:0.034761,59:0):0.016628):0.001598,76:0.025956):0.056140):0.031185,(60:0.025054,74:0.017790):0.049235):0.017886,16:2.66318e-08):0.090128,27:0.044519):0.046225,69:0):0.030667,57:0.032532):0.020503,37:0.046809):0.015009,52:0.054277):0.057623,(((7:0.015377,(62:0.036055,77:0.014522):0):0.021409,18:0.022809):0.012318,68:0.010018):0.077950):0,(9:0.041020,46:0.036534):0.021525):0.074961,49:0.071228):0.071369):0.507077,((((((14:0.004301,(41:0.015620,((((47:0.003249,(88:0.010429,89:0):0.031162):0.014796,56:0):0.012290,55:0.003497):0,90:0.026476):0.016158):0.048900):0.015074,79:0.022474):0.064210,(((((30:0.029531,35:0):0.030032,(((34:0.035702,64:0.001849):0.025244,81:0.025049):0.016581,(80:0.008837,(82:0.006264,(83:0.001384,86:0.041550):0.112162):0.082355):0.034091):0.021904):0.037971,73:0.061362):0.033875,((58:0.026381,91:0.027000):0.061362,((84:0.005095,87:0.013547):0,85:0.036393):0.116999):0.033000):0.039660,94:0):0.081851):0.017625,(36:0.007464,((66:0,92:0.038120):0.013058,93:0):0.009623):0.058790):0.038913,50:0.018792):0.110426,24:0.014373):0.068517):2.81782e-08,45:0.035021):0.013799,71:0.118012):0.243201,28:0.053511):0.162250,95:0.065918):0.064006,((((10:0.014154,(20:0,42:0.030869):0.058858):0.025840,21:0.145523):0.008136,25:0):0.014873,48:0.004996):0.029480):0.054061,72:0.053418):0.042951,29:0.062578):0.021549,((5:0.024528,70:0.030255):0,11:0):0.088015):1.92609e-05,(51:0.097489,53:0):0.045855):0.079950,8:0):0.025094,((((6:0,67:0.013645):0.069539,78:0):0,61:0.010453):0.091557,(32:0,44:0):0.079533):0.000465):0.253889);
tree tnt_172 = [&U] (1:0.187984,2:0.015471,((((((((((((((((((((3:0.023575,40:0):0.009397,13:0):0.028636,((12:0,(54:0,65:0.022543):0.034537):0.017868,31:0.105343):0.020474):0.041307,(43:0,63:0.011410):0.045831):0.061872,(26:0.085550,33:0.048884):0.107111):0,(22:0.070054,75:0.044669):0.032193):0.014630,((((((((((((4:0.062277,(17:0.018203,19:0.053982):3.56603e-07):0.072542,((((15:0.073184,23:0):0.050196,39:0.138652):0.069951,(38:0.034687,59:0):0.018596):0.006733,76:0.021716):0.066001):0.023688,(60:0.024389,74:0.018739):0.045689):0.019714,16:0.000206):0.091784,27:0.048379):0.047584,69:0):0.031475,57:0.031887):0.018887,37:0.046989):0.026690,52:0.046255):0.059226,((((7:0.016036,62:0.037394):0,77:0.015065):0.022135,18:0.023735):0.012673,68:0.010736):0.074334):2.23290e-08,(9:0.041835,46:0.037068):0.031477):0.085737,49:0.047815):0.080803):0.514576,((((((14:0.003371,(41:0.016229,(((47:0,(88:0.010750,89:0):0.036580):0.014516,56:0):0.007021,(55:0.002974,90:0.027554):0.009121):0.011715):0.051335):0.014998,79:0.013440):0.077242,(((((30:0.030410,35:0):0.031378,(((34:0.036896,64:0.001808):0.026038,81:0.025856):0.017028,(80:0.008813,(82:0.005312,(83:0.001358,86:0.043109):0.116843):0.085908):0.035457):0.022187):0.040229,73:0.061255):0.033947,((58:0.027310,91:0.027522):0.062841,(84:0.005590,(85:0.037423,87:0.013814):0):0.121790):0.035575):0.042406,94:0):0.078158):0.017659,(36:0.007474,((66:0,92:0.038799):0.013271,93:0):0.010240):0.057590):0.044577,50:0.018663):0.116099,24:0.011732):0.067087):2.81264e-08,45:0.036486):0.011525,71:0.125643):0.259324,28:0.051036):0.174214,95:0.070347):0.067132,((((10:0.014660,(20:0,42:0.032102):0.061229):0.034635,25:0):0.009794,21:0.150790):0.002472,48:0.007976):0.029909):0.054925,72:0.055712):0.045287,29:0.063833):0.022418,(5:0.024926,(11:0,70:0.032052):0):0.092968):0,(51:0.100604,53:0):0.047240):0.081504,8:0):0.024058,(32:0,44:0):0.082917):0.019762,((6:0,67:0.013994):0.069334,(61:0.011438,78:0):8.46687e-08):0.082848):0.242099);
tree tnt_173 = [&U] (1:0.186978,2:0.014585,((((((((((((((((((((3:0.023320,40:0):0.009114,13:0):0.033029,(12:0,(54:0,65:0.021764):0.029786):0.029898):0.020858,31:0.089030):0.031155,(43:0,63:0.010951):0.046137):0.062326,(26:0.085174,33:0.048243):0.103293):0,(22:0.070178,75:0.040751):0.041748):0.019298,(((((((((((((4:0.047312,19:0.044425):0.033546,17:0):0.061644,((((15:0.071948,23:0):0.049781,39:0.135252):0.069573,(38:0.035540,59:0):0.017137):0.001546,76:0.026504):0.057500):0.031669,(60:0.025522,74:0.018162):0.050243):0.018124,16:0):0.091650,27:0.046853):0.047428,69:0):0.032073,57:0.031502):0.019134,37:0.046574):0.025323,52:0.046049):0.058652,((((7:0.015757,77:0.014830):0,62:0.036718):0.021746,18:0.023394):0.012526,68:0.010647):0.073007):2.14796e-08,(9:0.040900,46:0.036446):0.030972):0.086747,49:0.044974):0.066033):0.517480,((((((14:0.003963,(41:0.015893,((((47:0.003238,(88:0.010629,89:0):0.031828):0.015110,56:0):0.012528,55:0.003559):0,90:0.026977):0.016440):0.050277):0.015334,79:0.022987):0.065565,(((((30:0.030086,35:0):0.030549,(((34:0.036518,64:0.001759):0.025762,81:0.025563):0.016980,(80:0.008964,(82:0.005756,(83:0.001327,86:0.042564):0.115106):0.084521):0.034870):0.022188):0.038840,73:0.062541):0.034455,((58:0.026912,91:0.027365):0.062794,((84:0.005245,87:0.013809):0,85:0.037077):0.119414):0.033568):0.040619,94:0):0.083971):0.018084,(36:0.007772,((66:0,92:0.038683):0.013327,93:0):0.009552):0.060164):0.039296,50:0.019086):0.113684,24:0.014117):0.066207):2.93507e-08,45:0.035913):0.011657,71:0.124532):0.254720,28:0.049091):0.172561,95:0.067169):0.066686,((((10:0.014322,(20:0,42:0.031614):0.060414):0.026553,21:0.149044):0.008257,25:0):0.015299,48:0.004981):0.030200):0.055360,72:0.054346):0.044024,29:0.063615):0.022035,((5:0.023123,11:0):0.003460,70:0.030441):0.088538):0.000348,(51:0.099907,53:0):0.046767):0.081614,8:0):0.024611,(((6:0,67:0.013968):0.071351,(61:0.010718,78:0):0):0.094385,(32:0,44:0):0.081591):0.001265):0.261966);
tree tnt_174 = [&U] (1:0.183081,2:0.015355,((((((((((((((((((((3:0.023130,40:0):0.009342,13:0):0.027672,((12:0,(54:0,65:0.022148):0.033801):0.017452,31:0.103184):0.020785):0.040287,(43:0,63:0.011161):0.044868):0.071663,(26:0.070131,33:0.059215):0.113307):6.79024e-08,75:0.052079):0,22:0.077589):0.017519,(((((((((((((4:0.047168,19:0.044215):0.033559,17:0):0.061597,((((15:0.071731,23:0):0.049718,39:0.135051):0.069485,(38:0.035433,59:0):0.016974):0.001684,76:0.026456):0.057203):0.031675,(60:0.025588,74:0.018149):0.050252):0.017853,16:1.37162e-08):0.091835,27:0.046799):0.046554,69:0):0.030945,57:0.032615):0.020214,37:0.047037):0.017832,52:0.054232):0.057871,((((7:0.015720,77:0.014877):0,62:0.036951):0.021908,18:0.023219):0.012539,68:0.010134):0.079013):1.96266e-08,(9:0.042030,46:0.037348):0.022551):0.076101,49:0.072039):0.078028):0.519288,((((((14:0.002836,(41:0.016092,(((47:0,(88:0.010557,89:0):0.035948):0.014246,56:0):0.006894,(55:0.002922,90:0.027150):0.009052):0.011391):0.050818):0.014492,79:0.013219):0.079699,(((((30:0.029968,35:0):0.032411,(((34:0.036123,64:0.002012):0.025217,81:0.025566):0.016090,(80:0.008286,(82:0.005517,(83:0.001441,86:0.042164):0.114764):0.085143):0.035555):0.021398):0.040902,73:0.056047):0.033102,((58:0.026514,91:0.028462):0.056975,((84:0.004111,85:0.037207):0.016781,87:0):0.104022):0.038551):0.041858,94:0):0.074934):0.017230,(36:0.007399,((66:0,92:0.038328):0.013086,93:0):0.010033):0.053705):0.047536,50:0.017557):0.116447,24:0.012085):0.066086):2.89461e-08,45:0.035697):0.013435,71:0.121454):0.249967,28:0.053596):0.165457,95:0.069246):0.065503,((((10:0.014489,(20:0,42:0.031440):0.060160):0.034051,25:0):0.009521,21:0.147939):0.002621,48:0.007805):0.029598):0.054009,72:0.054692):0.044489,29:0.062981):0.021842,((5:0.024665,70:0.031449):0,11:0):0.091324):0,(51:0.099134,53:0):0.046519):0.080458,8:0):0.024703,((((6:0,67:0.013928):0.071196,61:0.010488):0,78:0):0.093384,(32:0,44:0):0.081071):0.001232):0.258736);
tree tnt_175 = [&U] (1:0.184633,2:0.014594,(((((((((((((((((((((3:0.023285,40:0):0.009046,13:0):0.042037,(54:0,65:0.020947):0.016348):0.029047,12:0):0.017746,31:0.071958):0.036421,(43:0,63:0.010689):0.048880):0.060319,(26:0.082040,33:0.049908):0.097841):1.05800e-08,(22:0.070341,75:0.037718):0.052596):0.028027,(((((((((((((4:0.058561,17:0.015601):0.012680,19:0.046847):0.056700,((((15:0.072124,23:1.44540e-08):0.047169,39:0.133836):0.065735,(38:0.033092,59:0):0.024942):0.006298,76:0.021148):0.064756):0.019813,(60:0.037252,74:0.005512):0.045033):0.019495,16:0.013276):0.076994,27:0.047040):0.049072,69:0):0.031018,57:0.030904):0.018443,37:0.043463):0.026912,52:0.042398):0.038568,(((7:0.015789,62:0.034307):0.009907,(18:0.017392,68:0.020920):0.022080):0.015311,77:0):0.065469):0.018737,(9:0.043079,46:0.033226):0.035209):0.083689,49:0.027123):0.058719):0.517432,((((((14:0.003151,(41:0.016060,((((47:0.003241,(88:0.010691,89:0):0.031987):0.015204,56:0):0.012643,90:0.027162):0,55:0.003565):0.016465):0.051355):0.015048,79:0.023106):0.070653,(((((30:0.030261,35:0):0.032266,(((34:0.036552,64:0.001899):0.025411,81:0.025820):0.016390,(80:0.008470,(82:0.005542,(83:0.001214,86:0.042789):0.115902):0.086195):0.035850):0.021748):0.040578,73:0.058333):0.033674,((58:0.026884,91:0.028487):0.058622,((84:0.004059,85:0.037526):0.016918,87:0):0.104265):0.037517):0.041058,94:0):0.083193):0.017079,(36:0.007783,((66:0,92:0.038854):0.013359,93:0):0.009556):0.058237):0.042365,50:0.018557):0.115317,24:0.015654):0.065033):3.09483e-08,45:0.036952):0.010338,71:0.125958):0.255411,28:0.048334):0.173047,95:0.069287):0.067758,((((10:0.014555,(20:0,42:0.031783):0.060763):0.034347,25:0):0.009668,21:0.149559):0.002565,48:0.007872):0.029954):0.054644,72:0.055195):0.045029,29:0.063234):0.022074,((5:0.023074,11:0):0.003477,70:0.030818):0.090872):0,(51:0.099190,53:0):0.046416):0.081132,8:0):0.025204,(((6:0,67:0.014063):0.071746,(61:0.010478,78:0):2.82787e-08):0.094358,(32:0,44:0):0.081532):0.000712):0.260242);
tree tnt_176 = [&U] (1:0.182848,2:0.015413,((((((((((((((((((((3:0.023053,40:0):0.009204,13:0):0.028028,((12:0,(54:0,65:0.022071):0.033765):0.017501,31:0.103111):0.019950):0.040272,(43:0,63:0.011162):0.044943):0.060278,(26:0.083340,33:0.047845):0.104704):0,(22:0.068601,75:0.043678):0.031288):0.014852,((((((((((((4:0.046873,19:0.043973):0.033349,17:0):0.060771,(((15:0.071305,23:0):0.049331,39:0.134251):0.070400,((38:0.035986,59:0):0.017380,76:0.026907):5.62094e-05):0.057167):0.031768,(60:0.025612,74:0.017881):0.050027):0.017627,16:4.85960e-05):0.090254,27:0.046831):0.046780,69:0):0.031455,57:0.031085):0.018785,37:0.046354):0.025878,52:0.045519):0.057614,((((7:0.015703,(62:0.036543,77:0.014759):0):0.021653,18:0.023155):0.012401,68:0.010583):0.072369,(9:0.040966,46:0.036255):0.030718):0):0.083577,49:0.047775):0.078120):0.504617,((((((14:0.003640,(41:0.015925,(((47:0,(88:0.010490,89:0):0.035768):0.014135,56:0):0.006890,(55:0.002921,90:0.026928):0.008950):0.011402):0.049812):0.014589,79:0.013160):0.075199,(((((30:0.029785,35:0):0.030771,(((34:0.036001,64:0.001899):0.025511,81:0.025212):0.016604,(80:0.008666,(82:0.005927,(83:0.001384,86:0.041932):0.113524):0.083453):0.034618):0.021896):0.039173,73:0.059895):0.033723,((58:0.026601,91:0.027179):0.060970,((84:0.005443,87:0.013555):0,85:0.036591):0.118882):0.034759):0.041343,94:0):0.075549):0.018166,(36:0.007187,((66:0,92:0.038124):0.012948,93:0):0.010220):0.055486):0.043748,50:0.018395):0.112992,24:0.012332):0.065386):2.88486e-08,45:0.035622):0.011370,71:0.122393):0.250642,28:0.048605):0.169931,95:0.066156):0.065878,((((10:0.014170,(20:0,42:0.031291):0.059738):0.026196,21:0.147384):0.008294,25:0):0.015096,48:0.004999):0.029942):0.054377,72:0.053845):0.043406,29:0.063031):0.022036,(5:0.024778,(11:0,70:0.030774):0):0.088866):0,(51:0.098961,53:0):0.046548):0.080369,8:0):0.023855,(32:0,44:0):0.080793):0.019549,(((6:0,67:0.013698):0.067618,61:0.011275):0,78:0):0.081004):0.235347);
tree tnt_177 = [&U] (1:0.183523,2:0.015849,(((((((((((((((((((3:0.023230,40:0):0.009179,13:0):0.028097,((12:0,(54:0,65:0.022174):0.034385):0.017843,31:0.102496):0.020247):0.040737,(43:0,63:0.011267):0.044191):0.058826,(26:0.081592,33:0.050346):0.103972):0,(22:0.068876,75:0.045011):0.034316):0.022804,(((((((((((((4:0.047217,19:0.044178):0.033765,17:0):0.061611,((((15:0.071911,23:3.21356e-08):0.049976,39:0.135249):0.069630,(38:0.035586,59:0):0.017202):0.001576,76:0.026580):0.057333):0.033588,(60:0.025382,74:0.018231):0.049642):0.017945,16:2.95700e-08):0.091226,27:0.047824):0.046520,69:0):0.030233,57:0.032155):0.018694,37:0.044069):0.026799,52:0.043739):0.037743,(((7:0.016165,62:0.034998):0.010138,(18:0.017662,68:0.021100):0.022444):0.015351,77:0):0.067938):0.017655,(9:0.044548,46:0.033633):0.035097):0.080283,49:0.029912):0.078991):0.500472,((((((14:0.004064,(41:0.015956,((((47:0.003243,(88:0.010630,89:0):0.031803):0.015080,56:0):0.012583,55:0.003552):0,90:0.026993):0.016484):0.050303):0.015378,79:0.022984):0.065442,(((((30:0.030160,35:0):0.030612,(((34:0.036612,64:0.001759):0.025878,81:0.025517):0.017060,(80:0.008969,(82:0.005758,(83:0.001300,86:0.042655):0.115313):0.084683):0.034906):0.022337):0.038986,73:0.062641):0.034560,((58:0.027030,91:0.027298):0.063181,(84:0.005246,(85:0.037207,87:0.013806):0):0.119674):0.033661):0.040668,94:0):0.084453):0.017998,(36:0.007856,((66:0,92:0.038953):0.013415,93:0):0.009534):0.060715):0.039056,50:0.019167):0.114849,24:0.011247):0.066011):2.96646e-08,45:0.036752):0.009750,71:0.124360):0.255368,28:0.050050):0.171294,95:0.067224):0.066391,((((10:0.014300,(20:0,42:0.031747):0.060704):0.026655,21:0.149723):0.008337,25:0):0.015365,48:0.004972):0.030368):0.055340,72:0.054751):0.044325,29:0.063508):0.022169,(5:0.024996,(11:0,70:0.031194):0):0.090650):0,(51:0.099953,53:0):0.046859):0.082161,8:0):0.024989,((((6:0,67:0.014063):0.071776,78:0):0,61:0.010610):0.094819,(32:0,44:0):0.081807):0.001033):0.259673);
tree tnt_178 = [&U] (1:0.183288,2:0.015326,((((((((((((((((((((((3:0.023200,40:0):0.009013,13:0):0.041865,(54:0,65:0.020875):0.016301):0.028951,12:0):0.017718,31:0.071632):0.036369,(43:0,63:0.010624):0.048426):0.059976,(26:0.081631,33:0.049692):0.097623):0,(22:0.069968,75:0.037646):0.052312):0.027803,(((((((((((((4:0.058258,17:0.015521):0.012606,19:0.046639):0.056362,((((15:0.071771,23:0):0.046907,39:0.133170):0.065439,(38:0.032935,59:0):0.024736):0.006316,76:0.021035):0.064423):0.019796,(60:0.037100,74:0.005507):0.044902):0.019207,16:0.013166):0.076721,27:0.046643):0.048870,69:0):0.030843,57:0.030774):0.018345,37:0.043246):0.026757,52:0.042237):0.038366,(((7:0.015729,62:0.034080):0.009827,(18:0.017271,68:0.020832):0.021994):0.015218,77:0):0.065150):0.018704,(9:0.042858,46:0.033076):0.034939):0.083190,49:0.026807):0.058739):0.510124,((((((14:0.003016,(41:0.016068,(((47:0,(88:0.010650,89:0):0.036286):0.014353,56:0):0.006975,(55:0.002932,90:0.027297):0.009076):0.011583):0.051097):0.014921,79:0.013289):0.077705,(((((30:0.030125,35:0):0.031151,(((34:0.036438,64:0.001851):0.025771,81:0.025529):0.016767,(80:0.008582,(82:0.005718,(83:0.001169,86:0.042667):0.115232):0.084942):0.035213):0.022008):0.039652,73:0.060681):0.033758,((58:0.027020,91:0.027358):0.061927,((84:0.005538,87:0.013582):0,85:0.036929):0.120552):0.035139):0.041976,94:0):0.076233):0.017954,(36:0.007072,((66:0,92:0.038476):0.013002,93:0):0.010426):0.055861):0.045140,50:0.018421):0.111644,24:0.017247):0.067775):2.99251e-08,45:0.037249):0.009755,71:0.124799):0.252328,28:0.049006):0.172545,95:0.068817):0.067093,((((10:0.014522,(20:0,42:0.031653):0.060389):0.034186,25:0):0.009602,21:0.148775):0.002587,48:0.007843):0.029769):0.054393,72:0.054919):0.044675,29:0.063063):0.022182,((5:0.022973,11:0):0.003592,70:0.030468):0.089788):0,(51:0.098797,53:0):0.046351):0.080465,8:0):0.024160,(32:0,44:0):0.081136):0.018957,(((6:0,67:0.013858):0.068425,61:0.011050):0,78:0):0.082040):0.237207);
tree tnt_179 = [&U] (1:0.187466,2:0.014570,(((((((((((((((((((((3:0.023558,40:0):0.009232,13:0):0.042852,(54:0,65:0.021346):0.015269):0.035298,(12:0,31:0.090326):0):0.042740,(43:0,63:0.010928):0.056225):0.063635,(26:0.086922,33:0.048168):0.094811):0,(22:0.072152,75:0.037018):0.051754):0.020759,((((((((((((4:0.059692,(17:0.017821,19:0.053419):0.003660):0.066583,((((15:0.073068,23:0):0.048554,39:0.136370):0.067468,(38:0.033833,59:0):0.022667):0.006429,76:0.021558):0.063909):0.020669,(60:0.032707,74:0.011135):0.045758):0.019133,16:0.007999):0.082796,27:0.047317):0.049018,69:0):0.032375,57:0.030727):0.018875,37:0.046916):0.026754,52:0.044772):0.060533,((((7:0.015678,77:0.014736):0,62:0.036576):0.021677,18:0.023399):0.012526,68:0.010784):0.070630):2.19004e-08,(9:0.040563,46:0.036729):0.032665):0.089750,49:0.046101):0.059899):0.525307,((((((14:0.003098,(41:0.016148,(((47:0,(88:0.010733,89:0):0.036592):0.014424,56:0):0.007002,(55:0.002966,90:0.027419):0.009126):0.011680):0.051365):0.014964,79:0.013417):0.078165,(((((30:0.030305,35:0):0.031284,(((34:0.036720,64:0.001825):0.025969,81:0.025653):0.016940,(80:0.008749,(82:0.005548,(83:0.001314,86:0.042930):0.116223):0.085477):0.035337):0.022144):0.039923,73:0.061212):0.034191,((58:0.027127,91:0.027616):0.062310,(84:0.005636,(85:0.037186,87:0.013726):0):0.121136):0.035243):0.042337,94:0):0.076498):0.018531,(36:0.007198,((66:0,92:0.038623):0.013092,93:0):0.010509):0.056100):0.045475,50:0.018414):0.113626,24:0.016483):0.067487):2.81317e-08,45:0.036638):0.011755,71:0.125640):0.254367,28:0.050465):0.173169,95:0.068044):0.067371,((((10:0.014364,(20:0,42:0.031889):0.060951):0.026723,21:0.150738):0.008449,25:0):0.015526,48:0.004954):0.030744):0.055450,72:0.055013):0.044259,29:0.064087):0.022353,(5:0.024933,(11:0,70:0.031551):0):0.091708):0,(51:0.100252,53:0):0.047219):0.081642,8:0):0.023998,(32:0,44:0):0.082537):0.018541,(((6:0,67:0.013980):0.069220,78:0):0,61:0.011490):0.084124):0.243267);
tree tnt_180 = [&U] (1:0.186254,2:0.016309,((((((((((((((((((((3:0.023443,40:0):0.009281,13:0):0.028441,((12:0,(54:0,65:0.022382):0.034636):0.017944,31:0.103594):0.020401):0.041094,(43:0,63:0.011330):0.044861):0.060481,(26:0.082883,33:0.050580):0.104630):0,(22:0.069804,75:0.044696):0.034165):0.019918,((((((((((((4:0.061565,(17:0.019386,19:0.052815):6.38834e-07):0.072596,((((15:0.073321,23:0):0.050320,39:0.138367):0.070014,(38:0.034755,59:0):0.018578):0.006885,76:0.021604):0.067285):0.023464,(60:0.023788,74:0.018923):0.045556):0.019880,16:0.000141):0.091851,27:0.048107):0.046590,69:0):0.030530,57:0.032261):0.018840,37:0.043954):0.027556,52:0.043729):0.040613,((((7:0.016245,62:0.044854):0.013877,18:0.024183):0.011772,68:0.014396):0.025793,77:0):0.060276):0.013689,(9:0.042471,46:0.037264):0.038738):0.082342,49:0.033272):0.080120):0.513146,((((((14:0.004085,(41:0.016199,((((47:0.003250,(88:0.010726,89:0):0.032072):0.015291,56:0):0.012712,55:0.003586):0,90:0.027319):0.016610):0.050845):0.015066,79:0.023281):0.069691,(((((30:0.030461,35:0):0.032467,(((34:0.036876,64:0.001878):0.025618,81:0.026006):0.016574,(80:0.008648,(82:0.005241,(83:0.001385,86:0.043041):0.116959):0.086786):0.035998):0.021901):0.041081,73:0.058419):0.033704,((58:0.027114,91:0.028459):0.059245,((84:0.004126,85:0.037849):0.017042,87:0):0.104860):0.038024):0.041154,94:0):0.084607):0.016643,(36:0.007756,((66:0,92:0.039181):0.013480,93:0):0.009756):0.059728):0.041662,50:0.018791):0.118456,24:0.010596):0.064573):2.98396e-08,45:0.036445):0.010997,71:0.126147):0.261309,28:0.049862):0.174656,95:0.069984):0.067748,((((10:0.014610,(20:0,42:0.032155):0.061449):0.034687,25:0):0.009814,21:0.151329):0.002491,48:0.007937):0.029882):0.055080,72:0.055836):0.045427,29:0.063589):0.022518,(5:0.025110,(11:0,70:0.031977):0):0.092940):0,(51:0.100159,53:0):0.046867):0.081626,8:0):0.024087,(32:0,44:0):0.082942):0.019990,(((6:0,67:0.014054):0.069524,61:0.011295):0,78:0):0.083048):0.240759);
tree tnt_181 = [&U] (1:0.190068,2:0.015185,(((((((((((((((((((3:0.023651,40:0):0.009359,13:0):0.028601,((12:0,(54:0,65:0.022587):0.034947):0.018096,31:0.104845):0.020633):0.041488,(43:0,63:0.011412):0.045301):0.061120,(26:0.084052,33:0.050872):0.105981):0,(22:0.070503,75:0.045166):0.034448):0.019991,(((((((((((((4:0.048346,19:0.045292):0.034526,17:0):0.063127,((((15:0.073785,23:0):0.051275,39:0.138894):0.071270,(38:0.036451,59:0):0.017687):0.001565,76:0.027197):0.058708):0.034065,(60:0.025891,74:0.018641):0.050806):0.018083,16:1.67223e-08):0.094309,27:0.048574):0.047102,69:0):0.031505,57:0.032762):0.019387,37:0.044256):0.027549,52:0.044332):0.040824,((((7:0.016414,62:0.045079):0.013933,18:0.024432):0.011838,68:0.014468):0.025894,77:1.32249e-08):0.060674):0.013664,(9:0.042642,46:0.037732):0.038943):0.083110,49:0.033367):0.081023):0.516568,((((((14:0.002753,(41:0.016383,(((47:0,(88:0.010823,89:0):0.036845):0.014596,56:0):0.007083,(55:0.002977,90:0.027813):0.009232):0.011794):0.052333):0.015147,79:0.013582):0.078233,(((((30:0.030706,35:0):0.031693,(((34:0.037361,64:0.001745):0.026337,81:0.026093):0.017244,(80:0.008821,(82:0.004984,(83:0.001273,86:0.043674):0.118632):0.087210):0.035958):0.022294):0.040717,73:0.061830):0.034352,((58:0.027533,91:0.027833):0.063453,((84:0.005626,87:0.013927):0,85:0.037760):0.123114):0.035815):0.042997,94:0):0.079090):0.018078,(36:0.007752,((66:0,92:0.039294):0.013516,93:0):0.009886):0.058109):0.045493,50:0.018562):0.117994,24:0.011810):0.067234):2.91798e-08,45:0.037376):0.009881,71:0.128546):0.264016,28:0.050649):0.176806,95:0.071089):0.068154,((((10:0.014739,(20:0,42:0.032431):0.062155):0.035133,25:0):0.009977,21:0.152808):0.002438,48:0.008044):0.030377):0.055838,72:0.056252):0.046195,29:0.064204):0.022617,((5:0.023706,11:0):0.002965,70:0.031667):0.092587):0,(51:0.101590,53:0):0.047626):0.083112,8:0):0.023846,((((6:0,67:0.014375):0.073646,78:0):0,61:0.010654):0.097201,(32:0,44:0):0.083735):0.002619):0.269347);
tree tnt_182 = [&U] (1:0.187342,2:0.015879,(((((((((((((((((((((3:0.023409,40:0):0.009094,13:0):0.033207,(12:0,(54:0,65:0.021781):0.030040):0.029905):0.021621,31:0.087263):0.031305,(43:0,63:0.010913):0.045081):0.061252,(26:0.083145,33:0.050441):0.102605):0,(22:0.070358,75:0.041070):0.044721):0.024202,((((((((((((4:0.061081,(17:0.019242,19:0.052611):4.26893e-08):0.072108,((((15:0.072891,23:0):0.049894,39:0.137014):0.069490,(38:0.034488,59:0):0.018296):0.006907,76:0.021423):0.066839):0.023296,(60:0.023374,74:0.018929):0.045533):0.019648,16:2.61868e-05):0.091831,27:0.047169):0.046552,69:0):0.030637,57:0.032113):0.018862,37:0.043507):0.026741,52:0.043496):0.040653,((((7:0.016118,62:0.044202):0.013704,18:0.024018):0.011658,68:0.014446):0.025615,77:0):0.059399):0.014719,(9:0.041694,46:0.036894):0.037906):0.083446,49:0.030237):0.066467):0.513240,((((((14:0.003300,(41:0.016206,(((47:0,(88:0.010712,89:0):0.036501):0.014479,56:0):0.007022,(55:0.002958,90:0.027516):0.009128):0.011710):0.051290):0.014984,79:0.013423):0.077590,(((((30:0.030365,35:0):0.031372,(((34:0.036823,64:0.001818):0.025992,81:0.025821):0.016974,(80:0.008769,(82:0.005377,(83:0.001299,86:0.043076):0.116605):0.085770):0.035467):0.022096):0.040114,73:0.061048):0.033893,((58:0.027244,91:0.027479):0.062591,((84:0.005588,87:0.013792):0,85:0.037279):0.121348):0.035493):0.042302,94:0):0.077480):0.017743,(36:0.007196,((66:0,92:0.038839):0.013187,93:0):0.010358):0.057037):0.045131,50:0.018530):0.113142,24:0.015912):0.068496):2.90315e-08,45:0.037041):0.010095,71:0.125917):0.257431,28:0.050429):0.175313,95:0.069670):0.067114,((((10:0.014625,(20:0,42:0.032033):0.061161):0.034577,25:0):0.009783,21:0.150792):0.002472,48:0.007925):0.029770):0.055045,72:0.055607):0.045261,29:0.063528):0.022404,((5:0.024977,70:0.031601):0,11:0):0.092406):0,(51:0.099711,53:0):0.046819):0.081494,8:0):0.024109,(32:0,44:0):0.082680):0.019769,(((6:0,67:0.013995):0.069186,61:0.011269):0,78:0):0.082676):0.240855);
tree tnt_183 = [&U] (1:0.189542,2:0.015346,(((((((((((((((((((((3:0.023519,40:0):0.009128,13:0):0.033431,(12:0,(54:0,65:0.021832):0.030135):0.029856):0.021624,31:0.087358):0.031435,(43:0,63:0.010947):0.045417):0.061541,(26:0.083498,33:0.050427):0.102632):0,(22:0.070398,75:0.041102):0.044989):0.023613,(((((((((((((4:0.059687,17:0.015664):0.012873,19:0.047616):0.057074,((((15:0.073327,23:0):0.047995,39:0.137092):0.067034,(38:0.033830,59:0):0.025459):0.006186,76:0.021537):0.066481):0.020037,(60:0.037317,74:0.006046):0.046014):0.019810,16:0.013095):0.079561,27:0.047062):0.049497,69:0):0.031810,57:0.031842):0.018992,37:0.043557):0.027159,52:0.043409):0.040983,((((7:0.016139,62:0.044266):0.013736,18:0.024063):0.011674,68:0.014430):0.025551,77:0):0.059051):0.014906,(9:0.041477,46:0.037281):0.038296):0.084077,49:0.030657):0.067248):0.521442,((((((14:0.004148,(41:0.016123,((((47:0.003233,(88:0.010822,89:0):0.032404):0.015417,56:0):0.012762,55:0.003604):0,90:0.027470):0.016757):0.051094):0.015605,79:0.023430):0.066676,(((((30:0.030583,35:0):0.030998,(((34:0.037199,64:0.001676):0.026169,81:0.026019):0.017295,(80:0.009072,(82:0.005420,(83:0.001223,86:0.043411):0.117536):0.086482):0.035554):0.022496):0.039598,73:0.063774):0.034574,((58:0.027488,91:0.027588):0.064440,((84:0.005374,87:0.013962):0,85:0.037599):0.121567):0.034164):0.041306,94:0):0.086121):0.017664,(36:0.007724,((66:0,92:0.039277):0.013514,93:0):0.009772):0.062042):0.039604,50:0.019478):0.115882,24:0.013631):0.067558):3.08596e-08,45:0.036981):0.010648,71:0.127694):0.262527,28:0.049435):0.176463,95:0.070635):0.068717,((((10:0.014715,(20:0,42:0.032238):0.061496):0.034774,25:0):0.009886,21:0.151445):0.002438,48:0.008000):0.029933):0.055581,72:0.056067):0.045683,29:0.064084):0.022576,((5:0.025037,70:0.031692):0,11:0):0.092854):0,(51:0.100299,53:0):0.047091):0.082218,8:0):0.024236,(32:0,44:0):0.083202):0.019824,(((6:0,67:0.014041):0.069531,61:0.011304):0,78:0):0.083158):0.243409);
tree tnt_184 = [&U] (1:0.180389,2:0.015531,((((((((((((((((((((3:0.022818,40:0):0.008861,13:0):0.032119,(12:0,(54:0,65:0.021215):0.029253):0.029366):0.021261,31:0.084838):0.030492,(43:0,63:0.010708):0.043517):0.058582,(26:0.080177,33:0.049333):0.100279):0,(22:0.068069,75:0.040800):0.043803):0.026805,(((((((((((((4:0.046182,19:0.043368):0.033128,17:0):0.060115,((((15:0.070460,23:0):0.048743,39:0.131632):0.068163,(38:0.034809,59:0):0.016743):0.001627,76:0.026023):0.056074):0.033068,(60:0.024894,74:0.017846):0.048658):0.017746,16:1.19624e-08):0.089252,27:0.046026):0.046079,69:0):0.029925,57:0.031325):0.018481,37:0.043044):0.025558,52:0.042668):0.037201,(((7:0.015753,62:0.034149):0.009885,(18:0.017232,68:0.020815):0.021930):0.015096,77:0):0.066260):0.018301,(9:0.043280,46:0.032620):0.033959):0.079971,49:0.027547):0.063827):0.499397,((((((14:0.003715,(41:0.015774,((((47:0.003249,(88:0.010446,89:0):0.031225):0.014835,56:0):0.012375,55:0.003503):0,90:0.026588):0.016156):0.049663):0.014693,79:0.022601):0.068366,(((((30:0.029683,35:0):0.031656,(((34:0.035766,64:0.001982):0.024932,81:0.025309):0.016043,(80:0.008423,(82:0.005959,(83:0.001297,86:0.041780):0.112945):0.083841):0.035014):0.021421):0.039638,73:0.057015):0.033406,((58:0.026230,91:0.028091):0.057000,((84:0.003912,85:0.036837):0.016620,87:0):0.101766):0.036665):0.040039,94:0):0.080943):0.017323,(36:0.007474,((66:0,92:0.038288):0.013077,93:0):0.009618):0.056592):0.041296,50:0.018363):0.111804,24:0.015450):0.064124):2.98339e-08,45:0.036113):0.009683,71:0.122045):0.248199,28:0.047568):0.169538,95:0.065227):0.065491,((((10:0.014111,(20:0,42:0.031079):0.059443):0.026087,21:0.146756):0.008179,25:0):0.014996,48:0.004964):0.029734):0.054269,72:0.053575):0.043308,29:0.062411):0.021682,((5:0.024692,70:0.030415):0,11:0):0.088579):0,(51:0.097782,53:0):0.045851):0.080446,8:0):0.025393,((((6:0,67:0.013769):0.070069,78:0):0,61:0.010417):0.092316,(32:0,44:0):0.080008):8.44259e-05):0.253517);
tree tnt_185 = [&U] (1:0.185372,2:0.014718,((((((((((((((((((((3:0.023173,40:0):0.009058,13:0):0.032802,(12:0,(54:0,65:0.021627):0.029585):0.029716):0.020770,31:0.088417):0.030954,(43:0,63:0.010878):0.045800):0.061893,(26:0.084510,33:0.047954):0.102577):0,(22:0.069718,75:0.040508):0.041406):0.019379,((((((((((((4:0.046931,19:0.044108):0.033355,17:0):0.060777,(((15:0.071425,23:0):0.049328,39:0.134091):0.070351,((38:0.035983,59:0):0.017459,76:0.026896):6.01800e-05):0.057300):0.031774,(60:0.025469,74:0.017974):0.049959):0.017993,16:2.92167e-05):0.090721,27:0.046388):0.047197,69:0):0.031901,57:0.031244):0.019016,37:0.046317):0.025162,52:0.045709):0.058309,((((7:0.015661,(62:0.036484,77:0.014748):0):0.021617,18:0.023240):0.012456,68:0.010602):0.072537,(9:0.040659,46:0.036222):0.030790):0):0.086115,49:0.044827):0.065393):0.514189,((((((14:0.004084,(41:0.015822,((((47:0.003252,(88:0.010551,89:0):0.031574):0.015000,56:0):0.012453,55:0.003543):0,90:0.026826):0.016349):0.049834):0.015255,79:0.022835):0.065048,(((((30:0.029931,35:0):0.030410,(((34:0.036281,64:0.001788):0.025623,81:0.025414):0.016869,(80:0.008922,(82:0.005918,(83:0.001341,86:0.042284):0.114259):0.083898):0.034654):0.022128):0.038605,73:0.062148):0.034295,((58:0.026772,91:0.027225):0.062394,(84:0.005212,(85:0.036900,87:0.013733):0):0.118727):0.033471):0.040327,94:0):0.083416):0.018005,(36:0.007695,((66:0,92:0.038506):0.013243,93:0):0.009561):0.059792):0.039006,50:0.019052):0.112831,24:0.014105):0.066025):2.98833e-08,45:0.035665):0.011810,71:0.123474):0.252427,28:0.048747):0.171352,95:0.066612):0.066351,((((10:0.014263,(20:0,42:0.031437):0.060046):0.026359,21:0.148118):0.008247,25:0):0.015187,48:0.004987):0.030037):0.054953,72:0.054035):0.043706,29:0.063275):0.021913,((5:0.022949,11:0):0.003654,70:0.030200):0.087905):0.000300,(51:0.099342,53:0):0.046512):0.081074,8:0):0.024801,(((6:0,67:0.013895):0.070910,(61:0.010667,78:0):2.63131e-08):0.093716,(32:0,44:0):0.081078):0.000982):0.259515);
tree tnt_186 = [&U] (1:0.185501,2:0.014757,((((((((((((((((((((3:0.023085,40:0):0.008975,13:0):0.032619,(12:0,(54:0,65:0.021489):0.029606):0.029578):0.021340,31:0.086228):0.030790,(43:0,63:0.010767):0.044470):0.060302,(26:0.081966,33:0.049582):0.101261):0,(22:0.069294,75:0.040636):0.043883):0.024484,(((((((((((((4:0.046904,19:0.044098):0.033627,17:0):0.061052,((((15:0.071714,23:0):0.049618,39:0.134005):0.069231,(38:0.035386,59:0):0.017053):0.001596,76:0.026439):0.056951):0.033281,(60:0.025277,74:0.018040):0.049481):0.017726,16:1.44962e-08):0.091267,27:0.046313):0.046344,69:0):0.030918,57:0.031673):0.018991,37:0.042892):0.026105,52:0.042932):0.039881,((((7:0.015898,62:0.043534):0.013503,18:0.023653):0.011483,68:0.014340):0.025181,77:1.10082e-08):0.058428):0.014742,(9:0.041166,46:0.036294):0.037191):0.081900,49:0.030161):0.064840):0.507587,((((((14:0.002884,(41:0.015998,(((47:0,(88:0.010573,89:0):0.036079):0.014235,56:0):0.006934,(55:0.002922,90:0.027120):0.009026):0.011484):0.050847):0.014757,79:0.013271):0.076651,(((((30:0.029970,35:0):0.030969,(((34:0.036266,64:0.001871):0.025653,81:0.025431):0.016708,(80:0.008687,(82:0.005773,(83:0.001283,86:0.042359):0.114593):0.084277):0.034965):0.021882):0.039388,73:0.060348):0.033980,((58:0.026720,91:0.027441):0.061285,((84:0.005472,87:0.013626):0,85:0.036738):0.119492):0.034772):0.041803,94:0):0.075732):0.018500,(36:0.007228,((66:0,92:0.038442):0.013063,93:0):0.010060):0.055412):0.044884,50:0.018292):0.111642,24:0.016402):0.066933):2.91030e-08,45:0.036598):0.009737,71:0.124441):0.251688,28:0.048671):0.172356,95:0.066524):0.066251,((((10:0.014242,(20:0,42:0.031483):0.060230):0.026451,21:0.148731):0.008287,25:0):0.015250,48:0.004962):0.030167):0.055104,72:0.054193):0.043995,29:0.063191):0.022052,((5:0.023009,11:0):0.003818,70:0.030023):0.087910):1.97275e-08,(51:0.098978,53:0):0.046527):0.081442,8:0):0.024732,((((6:0,67:0.013952):0.071123,61:0.010572):0,78:0):0.094068,(32:0,44:0):0.081288):0.001197):0.260184);
tree tnt_187 = [&U] (1:0.185331,2:0.014930,(((((((((((((((((((((3:0.023060,40:0):0.008957,13:0):0.032663,(12:0,(54:0,65:0.021404):0.029506):0.029337):0.021298,31:0.085569):0.030798,(43:0,63:0.010724):0.044289):0.060128,(26:0.081421,33:0.049450):0.100422):0,(22:0.068836,75:0.040410):0.043813):0.023705,(((((((((((((4:0.058384,17:0.015465):0.012602,19:0.046640):0.055828,((((15:0.071828,23:0):0.046990,39:0.133953):0.065684,(38:0.033157,59:0):0.024758):0.006267,76:0.021035):0.065135):0.019872,(60:0.036574,74:0.005991):0.045095):0.019448,16:0.012753):0.077627,27:0.045878):0.048637,69:0):0.031128,57:0.031067):0.018613,37:0.042713):0.026544,52:0.042418):0.040079,((((7:0.015808,62:0.043344):0.013461,18:0.023525):0.011429,68:0.014272):0.025031,77:0):0.057798):0.014934,(9:0.040763,46:0.036348):0.037320):0.081953,49:0.030203):0.065365):0.509207,((((((14:0.004261,(41:0.015810,((((47:0.003231,(88:0.010622,89:0):0.031765):0.015059,56:0):0.012512,55:0.003546):0,90:0.026882):0.016439):0.049847):0.015314,79:0.022911):0.065257,(((((30:0.029986,35:0):0.030389,(((34:0.036307,64:0.001784):0.025635,81:0.025429):0.016885,(80:0.008989,(82:0.006077,(83:0.001249,86:0.042295):0.114212):0.084037):0.034690):0.022238):0.038564,73:0.062566):0.034335,((58:0.026826,91:0.027260):0.062775,((84:0.005254,87:0.013715):0,85:0.036780):0.118591):0.033353):0.040355,94:0):0.083547):0.017928,(36:0.007488,((66:0,92:0.038637):0.013232,93:0):0.009741):0.060172):0.038745,50:0.019305):0.112589,24:0.014146):0.066373):2.97700e-08,45:0.036223):0.010664,71:0.124065):0.253232,28:0.048086):0.171737,95:0.066762):0.067089,((((10:0.014252,(20:0,42:0.031501):0.059997):0.026361,21:0.148375):0.008246,25:0):0.015203,48:0.004975):0.029973):0.055032,72:0.054411):0.043812,29:0.063348):0.022193,(5:0.024919,(11:0,70:0.030560):0):0.089201):0,(51:0.098423,53:0):0.046314):0.081061,8:0):0.024052,(32:0,44:0):0.081060):0.019686,((6:0,67:0.013734):0.067759,(61:0.011184,78:0):3.67430e-08):0.081109):0.236776);
tree tnt_188 = [&U] (1:0.188114,2:0.015623,(((((((((((((((((((((3:0.023788,40:0):0.009263,13:0):0.043028,(54:0,65:0.021521):0.016119):0.036427,31:0.088942):0,12:1.03522e-08):0.043528,(43:0,63:0.011029):0.054207):0.062922,(26:0.085300,33:0.051012):0.095724):0,(22:0.072663,75:0.038238):0.055570):0.028556,(((((((((((((4:0.048175,19:0.045064):0.034153,17:0):0.063092,(((15:0.073443,23:0):0.050886,39:0.137135):0.071918,((38:0.036708,59:0):0.018045,76:0.027619):3.23902e-05):0.058128):0.034216,(60:0.025905,74:0.018364):0.049929):0.018273,16:2.64414e-05):0.092775,27:0.048656):0.047310,69:0):0.031432,57:0.032362):0.019153,37:0.045020):0.027191,52:0.044009):0.039507,(((7:0.016224,62:0.035187):0.010253,(18:0.017953,68:0.021287):0.022608):0.015650,77:0):0.066772):0.018250,(9:0.044327,46:0.034205):0.036637):0.086227,49:0.029211):0.061076):0.526543,((((((14:0.003777,(41:0.016298,((((47:0.003246,(88:0.010822,89:0):0.032496):0.015446,56:0):0.012869,55:0.003616):0,90:0.027638):0.016833):0.051776):0.015695,79:0.023562):0.067796,(((((30:0.030809,35:0):0.031327,(((34:0.037591,64:0.001637):0.026483,81:0.026125):0.017494,(80:0.008942,(82:0.005026,(83:0.001222,86:0.043967):0.119037):0.087445):0.035927):0.022567):0.040127,73:0.063842):0.034795,((58:0.027774,91:0.027648):0.064821,(84:0.005423,(85:0.038097,87:0.014049):0):0.123013):0.034621):0.041725,94:0):0.086574):0.017819,(36:0.007971,((66:0,92:0.039563):0.013635,93:0):0.009714):0.062100):0.040837,50:0.019131):0.116570,24:0.014939):0.068272):3.04460e-08,45:0.037786):0.009960,71:0.128989):0.263328,28:0.051464):0.177077,95:0.070965):0.068296,((((10:0.014790,(20:0,42:0.032521):0.062382):0.035217,25:0):0.010010,21:0.153366):0.002454,48:0.008036):0.030518):0.056042,72:0.056361):0.046185,29:0.064333):0.022608,((5:0.023778,11:0):0.002617,70:0.031886):0.093567):1.92348e-08,(51:0.101883,53:0):0.047631):0.083196,8:0):0.023830,((((6:0,67:0.014448):0.074015,61:0.010599):0,78:0):0.097837,(32:0,44:0):0.083563):0.002696):0.268557);
tree tnt_189 = [&U] (1:0.182851,2:0.014663,((((((((((((((((((((3:0.022913,40:0):0.008887,13:0):0.032315,(12:0,(54:0,65:0.021234):0.029303):0.029287):0.021341,31:0.084612):0.030675,(43:0,63:0.010691):0.043445):0.058676,(26:0.080099,33:0.049501):0.100114):2.10547e-08,(22:0.068017,75:0.040757):0.043960):0.026186,(((((((((((((4:0.057756,17:0.015338):0.012484,19:0.046136):0.055342,((((15:0.070944,23:0):0.046454,39:0.132264):0.064939,(38:0.032756,59:0):0.024430):0.006312,76:0.020784):0.064377):0.019899,(60:0.036316,74:0.005948):0.044657):0.019309,16:0.012719):0.076498,27:0.045891):0.048592,69:0):0.030270,57:0.030960):0.018197,37:0.042975):0.026116,52:0.042399):0.037550,(((7:0.015750,62:0.034079):0.009860,(18:0.017216,68:0.020769):0.021906):0.015092,77:0):0.065872):0.018515,(9:0.042955,46:0.032875):0.034146):0.080464,49:0.027277):0.064936):0.499775,((((((14:0.003825,(41:0.015743,((((47:0.003232,(88:0.010570,89:0):0.031600):0.014974,56:0):0.012452,55:0.003526):0,90:0.026737):0.016330):0.049987):0.015291,79:0.022753):0.065215,(((((30:0.029835,35:0):0.030247,(((34:0.036069,64:0.001817):0.025493,81:0.025293):0.016775,(80:0.008932,(82:0.006236,(83:0.001204,86:0.042098):0.113396):0.083461):0.034487):0.022165):0.038296,73:0.062303):0.034273,((58:0.026688,91:0.027177):0.062390,(84:0.005180,(85:0.036638,87:0.013628):0):0.118003):0.033091):0.040211,94:0):0.083056):0.017993,(36:0.007635,((66:0,92:0.038515):0.013217,93:0):0.009525):0.059657):0.038668,50:0.019206):0.111152,24:0.014715):0.066504):3.06982e-08,45:0.036533):0.009863,71:0.122745):0.249198,28:0.048588):0.169317,95:0.066341):0.066118,((((10:0.014214,(20:0,42:0.031300):0.059603):0.026187,21:0.147382):0.008217,25:0):0.015105,48:0.004978):0.029927):0.054568,72:0.054138):0.043582,29:0.062949):0.021808,((5:0.024739,70:0.030455):0,11:0):0.089211):1.30641e-08,(51:0.097977,53:0):0.046060):0.080943,8:0):0.025583,((((6:0,67:0.013800):0.070243,78:0):0,61:0.010505):0.092482,(32:0,44:0):0.080478):1.69182e-05):0.255256);
tree tnt_190 = [&U] (1:0.173635,2:0.016218,((((((((((((((((((((3:0.022250,40:0):0.008813,13:0):0.027013,((12:0,(54:0,65:0.021242):0.032887):0.017098,31:0.097782):0.019237):0.038834,(43:0,63:0.010801):0.042246):0.055998,(26:0.077173,33:0.048176):0.099050):0,(22:0.065589,75:0.043047):0.032543):0.022574,(((((((((((((4:0.045147,19:0.042407):0.032542,17:0):0.058402,(((15:0.068908,23:0):0.047615,39:0.128720):0.068205,((38:0.034842,59:0):0.016712,76:0.026141):6.47721e-05):0.055049):0.032737,(60:0.024782,74:0.017312):0.047937):0.017077,16:4.71308e-05):0.086510,27:0.045293):0.044993,69:0):0.028954,57:0.030349):0.017917,37:0.042202):0.025692,52:0.041496):0.036075,(((7:0.015440,62:0.033503):0.009683,(18:0.016775,68:0.020460):0.021525):0.014733,77:0):0.065006):0.017268,(9:0.042972,46:0.031794):0.033535):0.076246,49:0.029452):0.074518):0.478926,((((((14:0.003452,(41:0.015638,(((47:0,(88:0.010197,89:0):0.034797):0.013754,56:0):0.006723,(55:0.002848,90:0.026254):0.008789):0.011027):0.048573):0.014008,79:0.012764):0.076796,(((((30:0.029078,35:0):0.031439,(((34:0.034818,64:0.002154):0.024459,81:0.024663):0.015504,(80:0.008037,(82:0.006363,(83:0.001311,86:0.040666):0.109819):0.081557):0.034327):0.021037):0.039312,73:0.054112):0.032546,((58:0.025642,91:0.027567):0.054798,((84:0.003944,85:0.035973):0.016265,87:0):0.100114):0.037188):0.040207,94:0):0.071400):0.017453,(36:0.006733,((66:0,92:0.037336):0.012528,93:0):0.010268):0.051042):0.045290,50:0.017630):0.109501,24:0.013670):0.062419):2.83431e-08,45:0.035359):0.009352,71:0.117956):0.239885,28:0.046111):0.164904,95:0.063095):0.063888,((((10:0.013828,(20:0,42:0.030386):0.057988):0.025331,21:0.143167):0.008173,25:0):0.014579,48:0.004994):0.029154):0.052722,72:0.052200):0.042023,29:0.061094):0.021518,((5:0.022047,11:0):0.004848,70:0.028751):0.083654):0,(51:0.095842,53:0):0.044920):0.077919,8:0):0.023704,(32:0,44:0):0.077498):0.019447,(((6:0,67:0.013357):0.065525,61:0.010708):0,78:0):0.078016):0.223561);
tree tnt_191 = [&U] (1:0.185123,2:0.016632,(((((((((((((((((((((3:0.023406,40:0):0.009080,13:0):0.033045,(12:0,(54:0,65:0.021779):0.030072):0.030139):0.021694,31:0.087274):0.031361,(43:0,63:0.010981):0.044788):0.060264,(26:0.082913,33:0.050558):0.103346):0,(22:0.070051,75:0.041785):0.045327):0.026624,(((((((((((((4:0.047315,19:0.044410):0.033825,17:0):0.061689,((((15:0.072205,23:0):0.049970,39:0.135502):0.069828,(38:0.035689,59:0):0.017324):0.001543,76:0.026623):0.057550):0.033738,(60:0.025310,74:0.018327):0.049749):0.018101,16:0):0.091920,27:0.047401):0.046996,69:0):0.030701,57:0.032370):0.018934,37:0.044143):0.026286,52:0.044015):0.038226,(((7:0.016185,62:0.035023):0.010155,(18:0.017757,68:0.021197):0.022492):0.015450,77:0):0.067992):0.018561,(9:0.044271,46:0.033709):0.034921):0.082492,49:0.027747):0.066557):0.510811,((((((14:0.004440,(41:0.016073,((((47:0.003251,(88:0.010685,89:0):0.032005):0.015249,56:0):0.012674,55:0.003575):0,90:0.027266):0.016643):0.050403):0.015477,79:0.023172):0.066178,(((((30:0.030388,35:0):0.030902,(((34:0.036975,64:0.001703):0.026063,81:0.025812):0.017189,(80:0.008903,(82:0.005392,(83:0.001244,86:0.043190):0.116752):0.085773):0.035342):0.022310):0.039434,73:0.062873):0.034344,((58:0.027329,91:0.027309):0.063723,(84:0.005295,(85:0.037530,87:0.013900):0):0.121008):0.034143):0.040911,94:0):0.085147):0.017530,(36:0.007575,((66:0,92:0.039072):0.013360,93:0):0.009940):0.061155):0.039705,50:0.019185):0.113703,24:0.014608):0.067880):2.91199e-08,45:0.037108):0.009693,71:0.125694):0.259144,28:0.050054):0.175193,95:0.069397):0.067274,((((10:0.014633,(20:0,42:0.031993):0.061176):0.034574,25:0):0.009782,21:0.150418):0.002475,48:0.007925):0.029705):0.055194,72:0.055477):0.045274,29:0.063478):0.022404,((5:0.024924,70:0.031569):0,11:0):0.092111):0,(51:0.100219,53:0):0.046900):0.081716,8:0):0.024183,(32:0,44:0):0.082391):0.019731,((6:0,67:0.013993):0.069251,(61:0.011173,78:0):7.66324e-08):0.082801):0.239557);
tree tnt_192 = [&U] (1:0.179379,2:0.015726,(((((((((((((((((((((3:0.022798,40:0):0.009214,13:0):0.027313,((12:0,(54:0,65:0.021854):0.033331):0.017230,31:0.101725):0.020444):0.039690,(43:0,63:0.010986):0.044169):0.070234,(26:0.068968,33:0.058349):0.111616):1.67038e-07,75:0.051368):0,22:0.076532):0.017246,(((((((((((((4:0.046273,19:0.043374):0.033022,17:0):0.059917,(((15:0.070408,23:0):0.048698,39:0.132449):0.069597,((38:0.035577,59:0):0.017144,76:0.026606):5.72675e-05):0.056492):0.031509,(60:0.025245,74:0.017723):0.049420):0.017701,16:2.55317e-05):0.089452,27:0.045655):0.045858,69:0):0.030361,57:0.032074):0.019856,37:0.046442):0.017533,52:0.053394):0.056962,((((7:0.015499,62:0.036315):0,77:0.014609):0.021551,18:0.022861):0.012348,68:0.009999):0.077621):0,(9:0.041347,46:0.036884):0.022224):0.074756,49:0.070935):0.076684):0.509047,((((((14:0.004902,(41:0.015636,((((47:0.003268,(88:0.010386,89:0):0.030986):0.014719,56:0):0.012279,90:0.026414):0,55:0.003496):0.016164):0.048272):0.015030,79:0.022386):0.063499,(((((30:0.029518,35:0):0.030038,(((34:0.035676,64:0.001861):0.025281,81:0.024932):0.016596,(80:0.008819,(82:0.006299,(83:0.001439,86:0.041404):0.111965):0.082199):0.034004):0.022014):0.038049,73:0.061113):0.033806,((58:0.026433,91:0.026808):0.061484,((84:0.005137,87:0.013522):0,85:0.036433):0.117007):0.033232):0.039485,94:0):0.082006):0.017427,(36:0.007399,((66:0,92:0.038089):0.013013,93:0):0.009814):0.059168):0.038363,50:0.018865):0.112886,24:0.010521):0.066469):2.90841e-08,45:0.034750):0.013984,71:0.118089):0.244914,28:0.052887):0.161863,95:0.065744):0.064319,((((10:0.014091,(20:0,42:0.030941):0.058949):0.025809,21:0.145627):0.008227,25:0):0.014865,48:0.005018):0.029492):0.053867,72:0.053404):0.042829,29:0.062519):0.021827,((5:0.024618,70:0.030363):0,11:0):0.087750):0,(51:0.097806,53:0):0.045928):0.079465,8:0):0.023798,(32:0,44:0):0.079572):0.019567,(((6:0,67:0.013541):0.066773,61:0.011074):0,78:0):0.079734):0.230884);
tree tnt_193 = [&U] (1:0.188286,2:0.014919,((((((((((((((((((((3:0.023498,40:0):0.009180,13:0):0.033384,(12:0,(54:0,65:0.021925):0.030029):0.030032):0.021009,31:0.089629):0.031376,(43:0,63:0.011063):0.046743):0.063033,(26:0.086073,33:0.048514):0.104081):0,(22:0.070751,75:0.041011):0.042281):0.019358,(((((((((((((4:0.047691,19:0.044811):0.033803,17:0):0.061867,(((15:0.072556,23:0):0.050094,39:0.136473):0.071450,((38:0.036514,59:0):0.017798,76:0.027265):1.94229e-05):0.058260):0.032089,(60:0.025728,74:0.018327):0.050644):0.018277,16:2.85140e-05):0.092508,27:0.047371):0.047796,69:0):0.032460,57:0.031761):0.019319,37:0.046971):0.025623,52:0.046427):0.059208,(((7:0.015880,(62:0.037140,77:0.015003):0):0.021989,18:0.023605):0.012659,68:0.010722):0.073737):2.16944e-08,(9:0.041365,46:0.036708):0.031341):0.087702,49:0.045504):0.066514):0.526392,((((((14:0.003569,(41:0.016141,((((47:0.003263,(88:0.010682,89:0):0.031973):0.015264,56:0):0.012634,55:0.003581):0,90:0.027283):0.016482):0.051081):0.014997,79:0.023254):0.069797,(((((30:0.030368,35:0):0.032391,(((34:0.036789,64:0.001860):0.025516,81:0.026028):0.016497,(80:0.008559,(82:0.005192,(83:0.001346,86:0.043009):0.116858):0.086697):0.036006):0.021705):0.040872,73:0.058372):0.033720,((58:0.026947,91:0.028600):0.058722,((84:0.004056,85:0.037789):0.017033,87:0):0.104805):0.037767):0.041169,94:0):0.084092):0.017075,(36:0.007884,((66:0,92:0.038912):0.013437,93:0):0.009538):0.058852):0.042157,50:0.018564):0.117230,24:0.013859):0.064508):3.01995e-08,45:0.036056):0.011877,71:0.126556):0.260020,28:0.048644):0.175407,95:0.069800):0.067841,((((10:0.014636,(20:0,42:0.031932):0.061167):0.034557,25:0):0.009765,21:0.150205):0.002471,48:0.007945):0.029840):0.055001,72:0.055363):0.045282,29:0.063657):0.022129,(5:0.024810,(11:0,70:0.031891):0):0.092769):1.96533e-08,(51:0.100461,53:0):0.047070):0.081737,8:0):0.024680,((((6:0,67:0.014107):0.072234,78:0):0,61:0.010680):0.094979,(32:0,44:0):0.082472):0.001226):0.264540);
tree tnt_194 = [&U] (1:0.175756,2:0.016200,((((((((((((((((((((3:0.022470,40:0):0.008895,13:0):0.027248,((12:0,(54:0,65:0.021446):0.033213):0.017252,31:0.098834):0.019461):0.039257,(43:0,63:0.010909):0.042677):0.056650,(26:0.078131,33:0.048638):0.100111):0,(22:0.066288,75:0.043489):0.032925):0.022622,(((((((((((((4:0.045681,19:0.042848):0.032844,17:0):0.059494,((((15:0.069663,23:0):0.048248,39:0.130349):0.067536,(38:0.034445,59:0):0.016409):0.001709,76:0.025772):0.055396):0.032732,(60:0.024844,74:0.017582):0.048372):0.017259,16:0):0.087838,27:0.045927):0.045335,69:0):0.029232,57:0.030732):0.018096,37:0.042580):0.025932,52:0.041974):0.036452,(((7:0.015595,62:0.033841):0.009784,(18:0.016969,68:0.020613):0.021728):0.014874,77:0):0.065677):0.017349,(9:0.043332,46:0.032181):0.033885):0.077200,49:0.029526):0.075526):0.483919,((((((14:0.003308,(41:0.015749,(((47:0,(88:0.010303,89:0):0.035135):0.013879,56:0):0.006771,(55:0.002864,90:0.026475):0.008858):0.011132):0.049163):0.014138,79:0.012876):0.077653,(((((30:0.029307,35:0):0.031671,(((34:0.035155,64:0.002119):0.024664,81:0.024878):0.015659,(80:0.008107,(82:0.006167,(83:0.001321,86:0.041048):0.111016):0.082435):0.034637):0.021129):0.039689,73:0.054619):0.032756,((58:0.025842,91:0.027797):0.055333,((84:0.003994,85:0.036246):0.016389,87:0):0.100989):0.037450):0.040637,94:0):0.072134):0.017546,(36:0.006842,((66:0,92:0.037614):0.012650,93:0):0.010272):0.051559):0.045787,50:0.017660):0.110747,24:0.013653):0.062849):2.79245e-08,45:0.035719):0.009271,71:0.119440):0.243115,28:0.046679):0.166591,95:0.063916):0.064462,((((10:0.013916,(20:0,42:0.030653):0.058549):0.025613,21:0.144570):0.008203,25:0):0.014740,48:0.004991):0.029408):0.053293,72:0.052684):0.042501,29:0.061599):0.021707,((5:0.022292,11:0):0.004634,70:0.029103):0.084602):0,(51:0.096702,53:0):0.045324):0.078716,8:0):0.023813,(32:0,44:0):0.078381):0.019455,(((6:0,67:0.013466):0.066166,61:0.010826):0,78:0):0.078960):0.226735);
tree tnt_195 = [&U] (1:0.185490,2:0.014961,(((((((((((((((((((3:0.023282,40:0):0.009290,13:0):0.028293,((12:0,(54:0,65:0.022290):0.034118):0.017684,31:0.104212):0.020178):0.040702,(43:0,63:0.011280):0.045457):0.060970,(26:0.084446,33:0.048333):0.105844):0,(22:0.069380,75:0.044126):0.031694):0.014986,(((((((((((((4:0.047383,19:0.044398):0.033621,17:0):0.061478,(((15:0.072001,23:0):0.049909,39:0.135776):0.070990,((38:0.036313,59:0):0.017641,76:0.027138):6.30186e-05):0.057805):0.031950,(60:0.025785,74:0.018099):0.050357):0.018004,16:5.53309e-05):0.091208,27:0.047496):0.047169,69:0):0.031773,57:0.031543):0.018981,37:0.046849):0.026136,52:0.046107):0.058165,((((7:0.015862,77:0.014919):0,62:0.036950):0.021878,18:0.023424):0.012525,68:0.010645):0.073105):2.05655e-08,(9:0.041350,46:0.036666):0.031044):0.084451,49:0.048201):0.078989):0.511459,((((((14:0.004143,(41:0.015906,((((47:0.003255,(88:0.010601,89:0):0.031699):0.015053,56:0):0.012513,55:0.003556):0,90:0.026931):0.016418):0.050043):0.015321,79:0.022930):0.065035,(((((30:0.030073,35:0):0.030531,(((34:0.036485,64:0.001772):0.025777,81:0.025487):0.016988,(80:0.008984,(82:0.005816,(83:0.001381,86:0.042460):0.114935):0.084367):0.034782):0.022298):0.038870,73:0.062471):0.034460,((58:0.026935,91:0.027288):0.062912,(84:0.005248,(85:0.037120,87:0.013789):0):0.119404):0.033676):0.040543,94:0):0.084261):0.017985,(36:0.007883,((66:0,92:0.038717):0.013370,93:0):0.009494):0.060548):0.038802,50:0.019174):0.115645,24:0.010562):0.065130):2.97045e-08,45:0.035690):0.011952,71:0.124107):0.255331,28:0.049375):0.171142,95:0.067300):0.066644,((((10:0.014292,(20:0,42:0.031654):0.060483):0.026530,21:0.149069):0.008332,25:0):0.015301,48:0.004999):0.030308):0.055150,72:0.054408):0.044008,29:0.063580):0.022074,((5:0.023081,11:0):0.003651,70:0.030569):0.088584):0.000398,(51:0.100141,53:0):0.046809):0.081526,8:0):0.024527,((((6:0,67:0.014003):0.071546,78:0):0,61:0.010714):0.094623,(32:0,44:0):0.081605):0.001489):0.261119);
tree tnt_196 = [&U] (1:0.190573,2:0.015017,(((((((((((((((((((((3:0.023782,40:0):0.009270,13:0):0.043045,(54:0,65:0.021467):0.015922):0.036199,(12:0,31:0.089018):0):0.043010,(43:0,63:0.010975):0.055126):0.063807,(26:0.085462,33:0.050550):0.094461):0,(22:0.072726,75:0.037356):0.054907):0.025432,(((((((((((((4:0.060363,17:0.015949):0.013040,19:0.048238):0.058425,((((15:0.074426,23:0):0.048701,39:0.138349):0.067637,(38:0.034070,59:0):0.025866):0.006175,76:0.021875):0.066621):0.019799,(60:0.038279,74:0.005521):0.046266):0.019932,16:0.013653):0.079777,27:0.048097):0.049789,69:0):0.032477,57:0.031577):0.019153,37:0.044287):0.027997,52:0.043144):0.042429,((((7:0.016097,62:0.044356):0.013753,18:0.024166):0.011733,68:0.014526):0.025705,77:0):0.057286):0.014243,(9:0.041367,46:0.037702):0.040600):0.087566,49:0.032776):0.061035):0.538129,((((((14:0.003564,(41:0.016370,((((47:0.003228,(88:0.010911,89:0):0.032712):0.015549,56:0):0.012903,90:0.027738):0,55:0.003632):0.016810):0.052100):0.015243,79:0.023737):0.071694,(((((30:0.030872,35:0):0.032867,(((34:0.037478,64:0.001783):0.025973,81:0.026363):0.016828,(80:0.008650,(82:0.004929,(83:0.001243,86:0.043804):0.119209):0.088632):0.036683):0.022059):0.041612,73:0.059658):0.034148,((58:0.027471,91:0.028965):0.060177,((84:0.004239,85:0.038229):0.017259,87:0):0.106533):0.038278):0.041964,94:0):0.085523):0.017185,(36:0.007822,((66:0,92:0.039542):0.013612,93:0):0.009835):0.060134):0.043054,50:0.018774):0.119800,24:0.014222):0.065273):3.06114e-08,45:0.037274):0.010996,71:0.130450):0.265993,28:0.049233):0.178324,95:0.071404):0.069879,((((10:0.014774,(20:0,42:0.032540):0.062314):0.035203,25:0):0.010044,21:0.153530):0.002413,48:0.008062):0.030484):0.056034,72:0.056602):0.046170,29:0.064613):0.022769,(5:0.025149,(11:0,70:0.032356):0):0.094642):0,(51:0.101245,53:0):0.047500):0.082757,8:0):0.024249,(32:0,44:0):0.084229):0.019114,(((6:0,67:0.014235):0.070625,78:0):0,61:0.011414):0.085214):0.248140);
tree tnt_197 = [&U] (1:0.185609,2:0.015759,(((((((((((((((((((((3:0.023227,40:0):0.009028,13:0):0.032863,(12:0,(54:0,65:0.021636):0.029819):0.029779):0.021399,31:0.086920):0.031012,(43:0,63:0.010849):0.044865):0.060720,(26:0.082719,33:0.049853):0.101992):0,(22:0.069802,75:0.040881):0.044286):0.024209,(((((((((((((4:0.047144,19:0.044275):0.033751,17:0):0.061318,((((15:0.072073,23:0):0.049854,39:0.134975):0.069607,(38:0.035615,59:0):0.017235):0.001525,76:0.026559):0.057347):0.033447,(60:0.025260,74:0.018152):0.049606):0.017992,16:0):0.091627,27:0.046580):0.046504,69:0):0.031076,57:0.031935):0.019098,37:0.043214):0.026301,52:0.043292):0.040148,((((7:0.016004,62:0.043875):0.013606,18:0.023825):0.011569,68:0.014373):0.025337,77:0):0.058813):0.014712,(9:0.041453,46:0.036604):0.037557):0.082528,49:0.030510):0.065574):0.512226,((((((14:0.004462,(41:0.015914,((((47:0.003240,(88:0.010613,89:0):0.031782):0.015085,56:0):0.012561,55:0.003554):0,90:0.026987):0.016498):0.049843):0.015313,79:0.022998):0.065412,(((((30:0.030118,35:0):0.030586,(((34:0.036574,64:0.001751):0.025820,81:0.025537):0.017013,(80:0.008944,(82:0.005739,(83:0.001296,86:0.042600):0.115208):0.084613):0.034921):0.022215):0.038909,73:0.062464):0.034413,((58:0.026959,91:0.027274):0.062919,(84:0.005272,(85:0.037076,87:0.013806):0):0.119380):0.033655):0.040510,94:0):0.083877):0.017941,(36:0.007479,((66:0,92:0.038801):0.013268,93:0):0.009842):0.060302):0.039285,50:0.019125):0.113099,24:0.014497):0.066644):2.88867e-08,45:0.036349):0.010380,71:0.124840):0.255891,28:0.048738):0.173687,95:0.066784):0.066927,((((10:0.014290,(20:0,42:0.031669):0.060537):0.026599,21:0.149461):0.008270,25:0):0.015315,48:0.004957):0.030086):0.055485,72:0.054533):0.044133,29:0.063490):0.022333,((5:0.025017,70:0.030863):0,11:0):0.089701):0,(51:0.099417,53:0):0.046691):0.081630,8:0):0.024022,(32:0,44:0):0.081841):0.019737,(((6:0,67:0.013858):0.068465,61:0.011259):0,78:0):0.082236):0.238879);
tree tnt_198 = [&U] (1:0.189411,2:0.015775,(((((((((((((((((((3:0.023670,40:0):0.009367,13:0):0.028644,((12:0,(54:0,65:0.022615):0.034993):0.018137,31:0.104963):0.020652):0.041530,(43:0,63:0.011429):0.045398):0.061166,(26:0.084238,33:0.050920):0.106116):0,(22:0.070625,75:0.045206):0.034550):0.020049,(((((((((((((4:0.048307,19:0.045231):0.034513,17:0):0.062718,(((15:0.073718,23:0):0.051162,39:0.138868):0.072524,((38:0.037130,59:0):0.018201,76:0.027727):2.12805e-05):0.059023):0.034278,(60:0.025856,74:0.018619):0.050732):0.018276,16:1.53000e-05):0.093926,27:0.048528):0.047108,69:0):0.031543,57:0.032823):0.019402,37:0.044368):0.027597,52:0.044419):0.040860,((((7:0.016435,62:0.045178):0.013967,18:0.024470):0.011861,68:0.014467):0.025924,77:0):0.060733):0.013684,(9:0.042731,46:0.037803):0.039046):0.083137,49:0.033574):0.081006):0.518367,((((((14:0.003983,(41:0.016266,((((47:0.003256,(88:0.010812,89:0):0.032389):0.015422,56:0):0.012817,90:0.027575):0,55:0.003613):0.016786):0.051454):0.015648,79:0.023524):0.066655,(((((30:0.030751,35:0):0.031221,(((34:0.037493,64:0.001652):0.026397,81:0.026116):0.017462,(80:0.009067,(82:0.005105,(83:0.001299,86:0.043738):0.118674):0.087118):0.035772):0.022599):0.040032,73:0.063785):0.034783,((58:0.027670,91:0.027640):0.064812,(84:0.005389,(85:0.037994,87:0.014058):0):0.122546):0.034543):0.041581,94:0):0.087068):0.017700,(36:0.008095,((66:0,92:0.039567):0.013722,93:0):0.009477):0.062699):0.039841,50:0.019364):0.118986,24:0.010166):0.066679):3.03242e-08,45:0.037009):0.010685,71:0.128363):0.265716,28:0.050757):0.176601,95:0.071163):0.068485,((((10:0.014761,(20:0,42:0.032508):0.062257):0.035147,25:0):0.009982,21:0.152927):0.002456,48:0.008044):0.030324):0.055950,72:0.056364):0.046235,29:0.064238):0.022666,((5:0.023721,11:0):0.002997,70:0.031729):0.092732):1.57437e-08,(51:0.101755,53:0):0.047604):0.083223,8:0):0.023935,((((6:0,67:0.014402):0.073815,61:0.010641):0,78:0):0.097424,(32:0,44:0):0.083803):0.002564):0.268752);
tree tnt_199 = [&U] (1:0.180237,2:0.016040,((((((((((((((((((((3:0.022793,40:0):0.009039,13:0):0.027669,((12:0,(54:0,65:0.021788):0.033671):0.017478,31:0.100811):0.019756):0.039814,(43:0,63:0.011024):0.043701):0.058501,(26:0.080331,33:0.048972):0.101709):0,(22:0.067716,75:0.043514):0.033070):0.020161,(((((((((((((4:0.046455,19:0.043576):0.033362,17:0):0.060072,(((15:0.070989,23:0):0.049125,39:0.132958):0.069972,((38:0.035838,59:0):0.017361,76:0.026799):8.31398e-05):0.056687):0.033321,(60:0.025209,74:0.017790):0.049026):0.017667,16:4.80884e-05):0.089505,27:0.046303):0.045719,69:0):0.030330,57:0.031227):0.018675,37:0.042718):0.026565,52:0.042452):0.039213,((((7:0.015788,62:0.043525):0.013491,18:0.023437):0.011426,68:0.014176):0.024978,77:5.51322e-08):0.058353):0.013753,(9:0.041459,46:0.036024):0.037396):0.079390,49:0.032888):0.076839):0.499197,((((((14:0.004328,(41:0.015788,((((47:0.003268,(88:0.010418,89:0):0.031093):0.014786,56:0):0.012360,55:0.003506):0,90:0.026561):0.016167):0.049044):0.014649,79:0.022563):0.067560,(((((30:0.029686,35:0):0.031664,(((34:0.035769,64:0.001988):0.024963,81:0.025243):0.016059,(80:0.008450,(82:0.005970,(83:0.001389,86:0.041643):0.112888):0.083759):0.034956):0.021536):0.039759,73:0.056815):0.033335,((58:0.026269,91:0.027976):0.057106,((84:0.003958,85:0.036848):0.016626,87:0):0.101795):0.036950):0.039888,94:0):0.081255):0.017058,(36:0.007425,((66:0,92:0.038283):0.013079,93:0):0.009698):0.057143):0.040655,50:0.018499):0.114551,24:0.011169):0.062687):2.96284e-08,45:0.035373):0.010821,71:0.121966):0.250973,28:0.046877):0.169651,95:0.065289):0.066121,((((10:0.014062,(20:0,42:0.031157):0.059568):0.026058,21:0.146931):0.008267,25:0):0.014992,48:0.004994):0.029746):0.054257,72:0.053545):0.043273,29:0.062448):0.022075,((5:0.022667,11:0):0.004433,70:0.029669):0.086142):0,(51:0.098043,53:0):0.045899):0.079900,8:0):0.023835,(32:0,44:0):0.080133):0.019764,(((6:0,67:0.013667):0.067343,61:0.011062):0,78:0):0.080651):0.232443);
tree tnt_200 = [&U] (1:0.185525,2:0.016092,((((((((((((((((((((3:0.023388,40:0):0.009072,13:0):0.033041,(12:0,(54:0,65:0.021757):0.030046):0.030082):0.021690,31:0.087131):0.031325,(43:0,63:0.010967):0.044781):0.060207,(26:0.082816,33:0.050560):0.103203):0,(22:0.070039,75:0.041727):0.045300):0.026837,(((((((((((((4:0.047254,19:0.044372):0.033821,17:0):0.061304,(((15:0.072111,23:0):0.049864,39:0.135210):0.071021,((38:0.036317,59:0):0.017767,76:0.027167):2.70807e-05):0.057740):0.033917,(60:0.025369,74:0.018285):0.049750):0.018084,16:1.49893e-05):0.091726,27:0.047366):0.046985,69:0):0.030719,57:0.032351):0.018927,37:0.044124):0.026274,52:0.043965):0.038202,(((7:0.016179,62:0.034994):0.010148,(18:0.017750,68:0.021179):0.022480):0.015448,77:0):0.067939):0.018565,(9:0.044216,46:0.033691):0.034885):0.082397,49:0.027727):0.066304):0.510972,((((((14:0.003990,(41:0.016083,((((47:0.003260,(88:0.010676,89:0):0.031983):0.015237,56:0):0.012671,90:0.027264):0,55:0.003575):0.016605):0.050799):0.015498,79:0.023191):0.066273,(((((30:0.030393,35:0):0.030907,(((34:0.036965,64:0.001710):0.026058,81:0.025828):0.017190,(80:0.008923,(82:0.005430,(83:0.001248,86:0.043210):0.116784):0.085786):0.035343):0.022330):0.039421,73:0.062959):0.034429,((58:0.027325,91:0.027372):0.063741,((84:0.005282,87:0.013907):0,85:0.037550):0.121028):0.034115):0.041010,94:0):0.085344):0.017664,(36:0.007813,((66:0,92:0.039122):0.013455,93:0):0.009628):0.061227):0.039790,50:0.019150):0.114006,24:0.014575):0.067831):3.01051e-08,45:0.037154):0.009761,71:0.125927):0.258507,28:0.050239):0.174610,95:0.069611):0.067219,((((10:0.014652,(20:0,42:0.032012):0.061254):0.034613,25:0):0.009782,21:0.150506):0.002495,48:0.007923):0.029847):0.055150,72:0.055556):0.045392,29:0.063492):0.022202,(5:0.024874,(11:0,70:0.031670):0):0.092700):3.03670e-08,(51:0.100280,53:0):0.046936):0.082094,8:0):0.025200,(((6:0,67:0.014162):0.072401,(61:0.010564,78:0):3.17926e-08):0.095202,(32:0,44:0):0.082519):0.000756):0.261870);
tree tnt_201 = [&U] (1:0.185006,2:0.016708,((((((((((((((((((((3:0.023485,40:0):0.009273,13:0):0.028432,((12:0,(54:0,65:0.022405):0.034769):0.018029,31:0.103430):0.020500):0.041278,(43:0,63:0.011382):0.044546):0.059574,(26:0.082446,33:0.051048):0.104987):0,(22:0.069635,75:0.045461):0.034801):0.022560,((((((((((((4:0.061305,(17:0.019279,19:0.052583):4.95137e-07):0.072346,((((15:0.072867,23:0):0.050050,39:0.137738):0.069669,(38:0.034562,59:0):0.018536):0.006859,76:0.021503):0.066932):0.023483,(60:0.023830,74:0.018831):0.045395):0.019803,16:0.000193):0.091159,27:0.048442):0.046781,69:0):0.029909,57:0.032480):0.018523,37:0.044579):0.027317,52:0.044151):0.038340,(((7:0.016330,62:0.035412):0.010235,(18:0.017877,68:0.021301):0.022720):0.015585,77:0):0.068794):0.017771,(9:0.045002,46:0.034055):0.035590):0.081446,49:0.029809):0.080491):0.504343,((((((14:0.004475,(41:0.016130,((((47:0.003242,(88:0.010742,89:0):0.032144):0.015303,56:0):0.012728,90:0.027323):0,55:0.003588):0.016721):0.050614):0.015575,79:0.023231):0.066124,(((((30:0.030482,35:0):0.030948,(((34:0.037060,64:0.001718):0.026146,81:0.025846):0.017267,(80:0.009027,(82:0.005429,(83:0.001313,86:0.043250):0.116939):0.085898):0.035319):0.022512):0.039593,73:0.063165):0.034414,((58:0.027485,91:0.027284):0.064278,((84:0.005345,87:0.013947):0,85:0.037651):0.121212):0.034303):0.041045,94:0):0.085944):0.017270,(36:0.007766,((66:0,92:0.039258):0.013484,93:0):0.009868):0.062069):0.039208,50:0.019407):0.115948,24:0.010782):0.067306):3.00515e-08,45:0.037085):0.010116,71:0.125354):0.260055,28:0.051637):0.173683,95:0.070111):0.067049,((((10:0.014656,(20:0,42:0.032208):0.061430):0.034703,25:0):0.009824,21:0.151310):0.002490,48:0.007949):0.029884):0.055150,72:0.055946):0.045445,29:0.063639):0.022525,(5:0.025054,(11:0,70:0.031956):0):0.093062):0,(51:0.100458,53:0):0.046984):0.081868,8:0):0.024214,(32:0,44:0):0.082790):0.020024,(((6:0,67:0.014064):0.069568,78:0):0,61:0.011270):0.083040):0.239482);
tree tnt_202 = [&U] (1:0.180816,2:0.015865,(((((((((((((((((((((3:0.022773,40:0):0.008859,13:0):0.032157,(12:0,(54:0,65:0.021206):0.029193):0.029197):0.021101,31:0.085033):0.030356,(43:0,63:0.010648):0.043907):0.059468,(26:0.080682,33:0.048851):0.099703):0,(22:0.068245,75:0.040167):0.043207):0.024450,(((((((((((((4:0.046199,19:0.043429):0.033204,17:0):0.059671,(((15:0.070657,23:0):0.048703,39:0.131896):0.069671,((38:0.035625,59:0):0.017258,76:0.026640):4.03000e-06):0.056491):0.033137,(60:0.024943,74:0.017752):0.048805):0.017695,16:1.64550e-05):0.089344,27:0.045418):0.045853,69:0):0.030552,57:0.031115):0.018761,37:0.042426):0.025770,52:0.042278):0.039340,((((7:0.015672,62:0.043103):0.013386,18:0.023291):0.011362,68:0.014222):0.024890,77:0):0.057693):0.014785,(9:0.040858,46:0.035669):0.036735):0.080573,49:0.030241):0.063447):0.504032,((((((14:0.004263,(41:0.015743,((((47:0.003264,(88:0.010400,89:0):0.031075):0.014782,56:0):0.012337,55:0.003502):0,90:0.026535):0.016146):0.048998):0.014615,79:0.022557):0.067775,(((((30:0.029627,35:0):0.031615,(((34:0.035691,64:0.001988):0.024888,81:0.025250):0.016005,(80:0.008419,(82:0.006003,(83:0.001348,86:0.041619):0.112657):0.083606):0.034935):0.021407):0.039595,73:0.056762):0.033266,((58:0.026183,91:0.027989):0.056848,((84:0.003941,85:0.036737):0.016612,87:0):0.101498):0.036774):0.039812,94:0):0.080695):0.017159,(36:0.007250,((66:0,92:0.038166):0.012990,93:0):0.009812):0.056597):0.041018,50:0.018402):0.112115,24:0.014879):0.063752):2.96188e-08,45:0.035484):0.010707,71:0.121885):0.249075,28:0.046657):0.170272,95:0.064922):0.065999,((((10:0.014074,(20:0,42:0.031040):0.059340):0.026004,21:0.146508):0.008191,25:0):0.014947,48:0.004967):0.029563):0.054204,72:0.053422):0.043100,29:0.062361):0.021895,(5:0.024757,(11:0,70:0.030247):0):0.087805):0,(51:0.097472,53:0):0.045751):0.079836,8:0):0.023806,(32:0,44:0):0.079843):0.019560,(((6:0,67:0.013608):0.067029,78:0):0,61:0.011001):0.080148):0.232207);
tree tnt_203 = [&U] (1:0.180897,2:0.015379,((((((((((((((((((((3:0.022914,40:0):0.009259,13:0):0.027443,((12:0,(54:0,65:0.021961):0.033504):0.017313,31:0.102250):0.020564):0.039896,(43:0,63:0.011038):0.044412):0.070661,(26:0.069386,33:0.058709):0.112223):2.05910e-07,75:0.051619):0,22:0.076972):0.017477,(((((((((((((4:0.046540,19:0.043629):0.033177,17:0):0.060313,(((15:0.070800,23:0):0.049043,39:0.133187):0.069881,((38:0.035750,59:0):0.017274,76:0.026751):9.71424e-05):0.056744):0.031650,(60:0.025425,74:0.017817):0.049626):0.017804,16:4.40149e-05):0.090063,27:0.046033):0.046086,69:0):0.030542,57:0.032300):0.019966,37:0.046671):0.017633,52:0.053711):0.057243,((((7:0.015581,77:0.014694):0,62:0.036511):0.021657,18:0.022991):0.012405,68:0.010040):0.078038):1.96878e-08,(9:0.041529,46:0.037080):0.022329):0.075137,49:0.071288):0.077054):0.511910,((((((14:0.004435,(41:0.015711,((((47:0.003266,(88:0.010449,89:0):0.031193):0.014809,56:0):0.012344,55:0.003509):0,90:0.026551):0.016215):0.048987):0.015117,79:0.022543):0.064055,(((((30:0.029665,35:0):0.030172,(((34:0.035880,64:0.001842):0.025405,81:0.025083):0.016697,(80:0.008880,(82:0.006205,(83:0.001439,86:0.041673):0.112752):0.082766):0.034200):0.022097):0.038253,73:0.061558):0.034024,((58:0.026558,91:0.027002):0.061867,(84:0.005155,(85:0.036637,87:0.013578):0):0.117661):0.033320):0.039830,94:0):0.082667):0.017624,(36:0.007659,((66:0,92:0.038301):0.013167,93:0):0.009563):0.059564):0.038722,50:0.018862):0.113833,24:0.010536):0.066816):2.93638e-08,45:0.035025):0.013966,71:0.119162):0.246125,28:0.053564):0.162265,95:0.066457):0.064575,((((10:0.014166,(20:0,42:0.031125):0.059367):0.026007,21:0.146582):0.008263,25:0):0.014991,48:0.005014):0.029785):0.054184,72:0.053766):0.043216,29:0.062838):0.021718,((5:0.024645,70:0.030657):0,11:0):0.088831):0.000102,(51:0.098395,53:0):0.046175):0.080332,8:0):0.024757,(((6:0,67:0.013783):0.070301,(61:0.010497,78:0):0):0.092620,(32:0,44:0):0.080107):0.001109):0.254918);
tree tnt_204 = [&U] (1:0.184207,2:0.015388,(((((((((((((((((((((3:0.023134,40:0):0.009045,13:0):0.032727,(12:0,(54:0,65:0.021597):0.029536):0.029699):0.020746,31:0.088324):0.030912,(43:0,63:0.010864):0.045692):0.061788,(26:0.084375,33:0.047836):0.102455):0,(22:0.069570,75:0.040471):0.041313):0.019183,(((((((((((((4:0.046815,19:0.043993):0.033284,17:0):0.060595,(((15:0.071270,23:0):0.049166,39:0.133862):0.070251,((38:0.035924,59:0):0.017415,76:0.026832):4.12218e-05):0.057205):0.031728,(60:0.025383,74:0.017927):0.049875):0.017940,16:2.68910e-05):0.090459,27:0.046194):0.047100,69:0):0.031833,57:0.031166):0.018979,37:0.046260):0.025119,52:0.045634):0.058218,((((7:0.015637,62:0.036434):0,77:0.014707):0.021591,18:0.023196):0.012441,68:0.010585):0.072427):2.22355e-08,(9:0.040633,46:0.036163):0.030759):0.085964,49:0.044849):0.065404):0.512965,((((((14:0.004601,(41:0.015787,((((47:0.003254,(88:0.010517,89:0):0.031462):0.014955,56:0):0.012425,55:0.003536):0,90:0.026767):0.016345):0.049223):0.015195,79:0.022759):0.064634,(((((30:0.029864,35:0):0.030349,(((34:0.036197,64:0.001793):0.025575,81:0.025336):0.016828,(80:0.008891,(82:0.005954,(83:0.001348,86:0.042149):0.113881):0.083624):0.034558):0.022091):0.038523,73:0.061917):0.034145,((58:0.026725,91:0.027099):0.062239,((84:0.005211,87:0.013716):0,85:0.036804):0.118438):0.033464):0.040101,94:0):0.083055):0.017841,(36:0.007436,((66:0,92:0.038389):0.013120,93:0):0.009869):0.059641):0.038760,50:0.019082):0.112213,24:0.014101):0.066022):2.91264e-08,45:0.035515):0.011880,71:0.122809):0.252136,28:0.048478):0.171373,95:0.066192):0.066303,((((10:0.014228,(20:0,42:0.031352):0.059834):0.026269,21:0.147665):0.008221,25:0):0.015119,48:0.004985):0.029821):0.054762,72:0.053934):0.043492,29:0.063161):0.022046,(5:0.024770,(11:0,70:0.030717):0):0.088931):6.10754e-05,(51:0.098984,53:0):0.046487):0.080625,8:0):0.023861,(32:0,44:0):0.080862):0.019606,((6:0,67:0.013699):0.067654,(61:0.011263,78:0):4.37304e-08):0.081056):0.236182);
tree tnt_205 = [&U] (1:0.184836,2:0.014966,(((((((((((((((((((3:0.023215,40:0):0.009265,13:0):0.028221,((12:0,(54:0,65:0.022227):0.034017):0.017634,31:0.103890):0.020110):0.040573,(43:0,63:0.011246):0.045327):0.060758,(26:0.084142,33:0.048202):0.105513):0,(22:0.069177,75:0.043988):0.031586):0.015015,((((((((((((4:0.047239,19:0.044274):0.033522,17:0):0.061320,(((15:0.071803,23:1.29159e-08):0.049744,39:0.135332):0.070806,((38:0.036209,59:0):0.017626,76:0.027071):4.77425e-05):0.057615):0.031899,(60:0.025879,74:0.017968):0.050136):0.017952,16:0.000117):0.090779,27:0.047325):0.047110,69:0):0.031678,57:0.031423):0.018925,37:0.046724):0.026071,52:0.045948):0.058009,((((7:0.015818,(62:0.036839,77:0.014885):0):0.021818,18:0.023353):0.012493,68:0.010625):0.072883,(9:0.041235,46:0.036565):0.030964):0):0.084173,49:0.048128):0.078671):0.509901,((((((14:0.004166,(41:0.015874,((((47:0.003257,(88:0.010575,89:0):0.031612):0.015012,56:0):0.012484,90:0.026866):0,55:0.003550):0.016382):0.049894):0.015293,79:0.022860):0.064887,(((((30:0.030006,35:0):0.030474,(((34:0.036384,64:0.001785):0.025715,81:0.025423):0.016939,(80:0.008962,(82:0.005879,(83:0.001383,86:0.042339):0.114573):0.084106):0.034692):0.022265):0.038767,73:0.062293):0.034395,((58:0.026873,91:0.027229):0.062730,((84:0.005234,87:0.013766):0,85:0.037034):0.119110):0.033629):0.040426,94:0):0.083994):0.017951,(36:0.007854,((66:0,92:0.038637):0.013334,93:0):0.009490):0.060360):0.038706,50:0.019153):0.115263,24:0.010582):0.065062):2.98045e-08,45:0.035584):0.011997,71:0.123610):0.254307,28:0.049226):0.170608,95:0.067055):0.066484,((((10:0.014266,(20:0,42:0.031575):0.060319):0.026447,21:0.148662):0.008324,25:0):0.015251,48:0.005002):0.030237):0.054976,72:0.054265):0.043870,29:0.063433):0.022017,((5:0.023008,11:0):0.003724,70:0.030462):0.088308):0.000374,(51:0.099889,53:0):0.046700):0.081292,8:0):0.024590,(((6:0,67:0.013970):0.071348,(61:0.010692,78:0):1.08311e-08):0.094324,(32:0,44:0):0.081374):0.001384):0.260100);
tree tnt_206 = [&U] (1:0.181183,2:0.016550,(((((((((((((((((((((3:0.022981,40:0):0.008921,13:0):0.032343,(12:0,(54:0,65:0.021372):0.029471):0.029620):0.021452,31:0.085504):0.030766,(43:0,63:0.010765):0.043722):0.059046,(26:0.080971,33:0.049620):0.101304):0,(22:0.068573,75:0.041101):0.044220):0.026784,(((((((((((((4:0.046403,19:0.043635):0.033317,17:0):0.060124,(((15:0.070876,23:0):0.048893,39:0.132536):0.069968,((38:0.035732,59:0):0.017348,76:0.026756):1.68468e-05):0.056686):0.033452,(60:0.025116,74:0.017904):0.049111):0.017599,16:2.26909e-05):0.089929,27:0.046223):0.046376,69:0):0.030183,57:0.031625):0.018604,37:0.043328):0.025767,52:0.043062):0.037491,(((7:0.015880,62:0.034345):0.009943,(18:0.017364,68:0.020911):0.022106):0.015181,77:0):0.066740):0.018424,(9:0.043545,46:0.032930):0.034183):0.080645,49:0.027381):0.064742):0.499314,((((((14:0.003523,(41:0.016009,(((47:0,(88:0.010497,89:0):0.035825):0.014212,56:0):0.006920,(55:0.002912,90:0.027099):0.009011):0.011465):0.050166):0.014709,79:0.013181):0.076224,(((((30:0.029918,35:0):0.030993,(((34:0.036194,64:0.001876):0.025618,81:0.025389):0.016661,(80:0.008542,(82:0.005726,(83:0.001256,86:0.042360):0.114381):0.084148):0.034943):0.021833):0.039426,73:0.059904):0.033550,((58:0.026805,91:0.027125):0.061264,((84:0.005440,87:0.013578):0,85:0.036797):0.119697):0.035053):0.041502,94:0):0.075734):0.017805,(36:0.006974,((66:0,92:0.038300):0.012915,93:0):0.010417):0.055490):0.044588,50:0.018311):0.110357,24:0.016507):0.067707):2.92693e-08,45:0.036783):0.009353,71:0.122953):0.250996,28:0.048973):0.172069,95:0.067779):0.066007,((((10:0.014450,(20:0,42:0.031424):0.060047):0.033966,25:0):0.009502,21:0.147627):0.002603,48:0.007781):0.029353):0.054100,72:0.054396):0.044325,29:0.062518):0.022071,((5:0.022858,11:0):0.003783,70:0.030176):0.088480):0,(51:0.098602,53:0):0.046166):0.080050,8:0):0.024036,(32:0,44:0):0.080648):0.019549,(((6:0,67:0.013772):0.067948,61:0.010977):0,78:0):0.081055):0.233815);
tree tnt_207 = [&U] (1:0.182042,2:0.014788,(((((((((((((((((((((3:0.023100,40:0):0.008984,13:0):0.041667,(54:0,65:0.020833):0.016174):0.028936,12:0):0.017676,31:0.071465):0.036227,(43:0,63:0.010598):0.048274):0.059605,(26:0.081303,33:0.049744):0.097468):1.01208e-08,(22:0.070022,75:0.037580):0.052132):0.028182,((((((((((((4:0.057715,(17:0.018580,19:0.051207):0.003456):0.065357,((((15:0.071405,23:0):0.047540,39:0.132580):0.066160,(38:0.033141,59:0):0.021856):0.006593,76:0.020938):0.063514):0.020672,(60:0.031380,74:0.011501):0.044377):0.018834,16:0.007275):0.081020,27:0.046301):0.047513,69:0):0.030019,57:0.030888):0.018231,37:0.043275):0.026524,52:0.042254):0.038135,(((7:0.015727,62:0.034034):0.009790,(18:0.017224,68:0.020823):0.021981):0.015227,77:0):0.065210):0.018603,(9:0.042929,46:0.032856):0.034690):0.082523,49:0.026690):0.057973):0.503783,((((((14:0.002699,(41:0.015966,(((47:0,(88:0.010565,89:0):0.036054):0.014195,56:0):0.006933,(55:0.002916,90:0.027019):0.009025):0.011487):0.050952):0.014820,79:0.013193):0.077497,(((((30:0.029902,35:0):0.030928,(((34:0.036100,64:0.001909):0.025601,81:0.025255):0.016640,(80:0.008600,(82:0.005963,(83:0.001233,86:0.042275):0.113996):0.083889):0.034816):0.021934):0.039248,73:0.060195):0.033886,((58:0.026744,91:0.027262):0.061229,(84:0.005510,(85:0.036673,87:0.013506):0):0.119218):0.034731):0.041696,94:0):0.074955):0.018471,(36:0.007089,((66:0,92:0.038327):0.012931,93:0):0.010327):0.054852):0.045114,50:0.018243):0.109840,24:0.018302):0.067541):2.87125e-08,45:0.037023):0.009758,71:0.122911):0.246601,28:0.049904):0.169419,95:0.066320):0.065780,((((10:0.014188,(20:0,42:0.031402):0.060005):0.026257,21:0.148482):0.008395,25:0):0.015255,48:0.004938):0.030376):0.054508,72:0.054209):0.043633,29:0.062898):0.021854,(5:0.024736,(11:0,70:0.030826):0):0.090289):1.07355e-08,(51:0.098304,53:0):0.046226):0.080886,8:0):0.024485,(((6:0,67:0.013965):0.071027,(61:0.010448,78:0):1.43780e-08):0.093957,(32:0,44:0):0.080460):0.001591):0.256741);
tree tnt_208 = [&U] (1:0.182272,2:0.015543,((((((((((((((((((((3:0.023039,40:0):0.009199,13:0):0.028017,((12:0,(54:0,65:0.022054):0.033735):0.017488,31:0.103036):0.019926):0.040218,(43:0,63:0.011186):0.045023):0.060310,(26:0.083277,33:0.047806):0.104526):0,(22:0.068545,75:0.043654):0.031282):0.014757,((((((((((((4:0.046959,19:0.043988):0.033363,17:0):0.061182,((((15:0.071369,23:0):0.049445,39:0.134424):0.069167,(38:0.035312,59:0):0.016921):0.001612,76:0.026323):0.057033):0.031561,(60:0.025419,74:0.017994):0.049929):0.017881,16:2.18319e-08):0.090314,27:0.046963):0.046750,69:0):0.031415,57:0.031033):0.018793,37:0.046342):0.025877,52:0.045452):0.057609,(((((7:0.015684,62:0.036622):0,77:0.014798):0.021699,18:0.023136):0.012422,68:0.010587):0.072384,(9:0.041040,46:0.036204):0.030784):0):0.083591,49:0.048069):0.077982):0.508515,((((((14:0.004254,(41:0.015830,((((47:0.003255,(88:0.010495,89:0):0.031327):0.014896,56:0):0.012394,90:0.026681):0,55:0.003525):0.016220):0.049362):0.014700,79:0.022674):0.067940,(((((30:0.029786,35:0):0.031758,(((34:0.035928,64:0.001965):0.025036,81:0.025377):0.016123,(80:0.008496,(82:0.005830,(83:0.001420,86:0.041816):0.113477):0.084182):0.035086):0.021550):0.039923,73:0.057125):0.033418,((58:0.026354,91:0.028127):0.057310,((84:0.003977,85:0.036998):0.016689,87:0):0.102321):0.037032):0.040124,94:0):0.081678):0.017127,(36:0.007530,((66:0,92:0.038290):0.013113,93:0):0.009746):0.057323):0.040808,50:0.018524):0.115565,24:0.010945):0.062473):2.89309e-08,45:0.035102):0.011974,71:0.122459):0.252444,28:0.047354):0.170117,95:0.065954):0.066299,((((10:0.014130,(20:0,42:0.031248):0.059721):0.026172,21:0.147292):0.008247,25:0):0.015051,48:0.005009):0.029855):0.054447,72:0.053679):0.043375,29:0.062886):0.022066,((5:0.022800,11:0):0.004059,70:0.030067):0.086840):0.000116,(51:0.098914,53:0):0.046285):0.080139,8:0):0.023824,(32:0,44:0):0.080495):0.019659,((6:0,67:0.013675):0.067507,(61:0.011230,78:0):2.47598e-08):0.080910):0.234746);
tree tnt_209 = [&U] (1:0.189412,2:0.015064,((((((((((((((((((((3:0.023626,40:0):0.009412,13:0):0.028674,((12:0,(54:0,65:0.022535):0.034527):0.017837,31:0.105283):0.020460):0.041363,(43:0,63:0.011415):0.045931):0.061943,(26:0.085645,33:0.048733):0.106955):0,(22:0.069908,75:0.044611):0.032253):0.013838,((((((((((((4:0.061082,17:0.014433):0.013138,19:0.048773):0.057066,((((15:0.073424,23:0):0.048176,39:0.138362):0.067263,(38:0.033937,59:0):0.025611):0.006099,76:0.021752):0.065655):0.020169,(60:0.038095,74:0.005736):0.046702):0.019800,16:0.013335):0.079286,27:0.048148):0.050405,69:0):0.032669,57:0.031456):0.018971,37:0.047003):0.027078,52:0.045962):0.059577,(((((7:0.015997,77:0.015023):0,62:0.037364):0.022123,18:0.023711):0.012658,68:0.010678):0.073638,(9:0.041510,46:0.037395):0.031842):0):0.086077,49:0.048613):0.081530):0.521114,((((((14:0.004266,(41:0.016118,((((47:0.003238,(88:0.010839,89:0):0.032403):0.015424,56:0):0.012731,90:0.027458):0,55:0.003610):0.016729):0.050973):0.015604,79:0.023391):0.066267,(((((30:0.030565,35:0):0.030964,(((34:0.037171,64:0.001681):0.026157,81:0.025997):0.017295,(80:0.009100,(82:0.005430,(83:0.001298,86:0.043318):0.117421):0.086358):0.035462):0.022558):0.039620,73:0.063810):0.034568,((58:0.027490,91:0.027591):0.064511,((84:0.005365,87:0.013965):0,85:0.037658):0.121736):0.034224):0.041300,94:0):0.086460):0.017598,(36:0.007903,((66:0,92:0.039163):0.013538,93:0):0.009744):0.062314):0.039067,50:0.019598):0.118357,24:0.009686):0.066088):3.07630e-08,45:0.036332):0.012179,71:0.126967):0.263301,28:0.049933):0.174792,95:0.071109):0.068601,((((10:0.014723,(20:0,42:0.032234):0.061412):0.034738,25:0):0.009848,21:0.151050):0.002473,48:0.008032):0.030026):0.055357,72:0.055983):0.045589,29:0.064225):0.022599,((5:0.023460,11:0):0.003131,70:0.031417):0.091599):0,(51:0.101039,53:0):0.047385):0.081950,8:0):0.024167,(32:0,44:0):0.083157):0.019900,(((6:0,67:0.014011):0.069497,61:0.011441):0,78:0):0.083127):0.243580);
tree tnt_210 = [&U] (1:0.184263,2:0.015382,((((((((((((((((((((3:0.023273,40:0):0.009394,13:0):0.027873,((12:0,(54:0,65:0.022270):0.034012):0.017543,31:0.103647):0.020928):0.040583,(43:0,63:0.011224):0.045045):0.072025,(26:0.070616,33:0.059579):0.113825):1.84413e-07,75:0.052485):0,22:0.078095):0.017395,((((((((((((4:0.061371,(17:0.018260,19:0.053037):4.58865e-07):0.071626,((((15:0.072256,23:0):0.049559,39:0.136655):0.069068,(38:0.034258,59:0):0.018242):0.006868,76:0.021358):0.065419):0.023371,(60:0.023826,74:0.018641):0.045409):0.019742,16:0.000174):0.091085,27:0.047284):0.046603,69:0):0.030463,57:0.032714):0.019959,37:0.046869):0.018294,52:0.053962):0.058531,((((7:0.015801,62:0.037188):0,77:0.014962):0.022048,18:0.023384):0.012622,68:0.010163):0.079646):2.00532e-08,(9:0.042229,46:0.037610):0.022882):0.076578,49:0.071719):0.078908):0.521286,((((((14:0.003811,(41:0.016024,((((47:0.003257,(88:0.010633,89:0):0.031747):0.015134,56:0):0.012551,55:0.003554):0,90:0.027029):0.016399):0.050476):0.014925,79:0.022983):0.069139,(((((30:0.030117,35:0):0.032139,(((34:0.036362,64:0.001936):0.025282,81:0.025730):0.016325,(80:0.008598,(82:0.005577,(83:0.001473,86:0.042400):0.115196):0.085459):0.035491):0.021720):0.040521,73:0.057888):0.033438,((58:0.026783,91:0.028364):0.058374,((84:0.004019,85:0.037517):0.016863,87:0):0.103813):0.037603):0.040730,94:0):0.083438):0.016519,(36:0.007875,((66:0,92:0.038737):0.013387,93:0):0.009538):0.058821):0.041812,50:0.018468):0.117785,24:0.010330):0.065967):2.97266e-08,45:0.035502):0.014238,71:0.121714):0.252512,28:0.054585):0.165633,95:0.069900):0.065697,((((10:0.014557,(20:0,42:0.031683):0.060455):0.034171,25:0):0.009592,21:0.148889):0.002584,48:0.007849):0.029610):0.054285,72:0.055181):0.044720,29:0.063231):0.021953,(5:0.024752,(11:0,70:0.031751):0):0.092266):0,(51:0.099353,53:0):0.046533):0.080785,8:0):0.024854,(((6:0,67:0.013985):0.071528,(61:0.010574,78:0):3.07065e-08):0.093761,(32:0,44:0):0.081467):0.001113):0.259459);
tree tnt_211 = [&U] (1:0.186540,2:0.016238,(((((((((((((((((((3:0.023573,40:0):0.009307,13:0):0.028491,((12:0,(54:0,65:0.022500):0.034908):0.018117,31:0.104090):0.020596):0.041412,(43:0,63:0.011438):0.044892):0.059928,(26:0.083156,33:0.051071):0.105706):1.34270e-08,(22:0.069991,75:0.045698):0.034952):0.022818,(((((((((((((4:0.047873,19:0.044807):0.034204,17:0):0.062210,(((15:0.072931,23:0):0.050633,39:0.137437):0.071875,((38:0.036774,59:0):0.018006,76:0.027495):3.31087e-05):0.058463):0.034214,(60:0.025683,74:0.018518):0.050323):0.018168,16:1.66893e-05):0.092760,27:0.048635):0.047113,69:0):0.030777,57:0.032760):0.018992,37:0.044763):0.027234,52:0.044514):0.038381,(((7:0.016418,62:0.035562):0.010316,(18:0.017991,68:0.021341):0.022783):0.015582,77:0):0.069047):0.017834,(9:0.045178,46:0.034253):0.035692):0.081772,49:0.030121):0.080592):0.509473,((((((14:0.004029,(41:0.016208,((((47:0.003258,(88:0.010760,89:0):0.032220):0.015342,56:0):0.012766,90:0.027451):0,55:0.003597):0.016718):0.051183):0.015602,79:0.023378):0.066401,(((((30:0.030621,35:0):0.031097,(((34:0.037300,64:0.001675):0.026289,81:0.025982):0.017374,(80:0.009011,(82:0.005234,(83:0.001275,86:0.043547):0.117929):0.086597):0.035587):0.022538):0.039814,73:0.063517):0.034670,((58:0.027567,91:0.027510):0.064495,(84:0.005334,(85:0.037870,87:0.013995):0):0.122062):0.034368):0.041368,94:0):0.086564):0.017667,(36:0.008042,((66:0,92:0.039434):0.013633,93:0):0.009558):0.062263):0.039649,50:0.019317):0.117447,24:0.010682):0.066960):3.00164e-08,45:0.037310):0.009845,71:0.127067):0.262713,28:0.051141):0.174958,95:0.070619):0.067677,((((10:0.014720,(20:0,42:0.032329):0.061878):0.034961,25:0):0.009910,21:0.152003):0.002474,48:0.007996):0.030183):0.055540,72:0.056140):0.045898,29:0.063944):0.022451,(5:0.025045,(11:0,70:0.032170):0):0.093797):2.21924e-08,(51:0.101337,53:0):0.047402):0.082856,8:0):0.024843,(((6:0,67:0.014310):0.073270,(61:0.010634,78:0):2.55341e-08):0.096453,(32:0,44:0):0.083332):0.001392):0.264814);
tree tnt_212 = [&U] (1:0.181166,2:0.015743,((((((((((((((((((((3:0.022910,40:0):0.008895,13:0):0.032250,(12:0,(54:0,65:0.021310):0.029387):0.029526):0.021338,31:0.085270):0.030657,(43:0,63:0.010734):0.043635):0.058764,(26:0.080650,33:0.049550):0.100869):2.37501e-08,(22:0.068427,75:0.040967):0.044036):0.026787,(((((((((((((4:0.046256,19:0.043454):0.033198,17:0):0.059883,(((15:0.070601,23:0):0.048792,39:0.131980):0.069605,((38:0.035603,59:0):0.017303,76:0.026668):5.08797e-05):0.056476):0.033366,(60:0.025024,74:0.017835):0.048823):0.017741,16:2.63983e-05):0.089359,27:0.046098):0.046192,69:0):0.030033,57:0.031536):0.018533,37:0.043237):0.025658,52:0.042923):0.037333,(((7:0.015833,62:0.034238):0.009911,(18:0.017304,68:0.020847):0.022023):0.015134,77:0):0.066472):0.018348,(9:0.043381,46:0.032836):0.034062):0.080251,49:0.027494):0.064377):0.498788,((((((14:0.004147,(41:0.015764,((((47:0.003255,(88:0.010473,89:0):0.031334):0.014877,56:0):0.012415,90:0.026667):0,55:0.003517):0.016285):0.049493):0.015201,79:0.022663):0.064800,(((((30:0.029788,35:0):0.030285,(((34:0.036062,64:0.001818):0.025515,81:0.025231):0.016775,(80:0.008839,(82:0.006085,(83:0.001267,86:0.042078):0.113409):0.083316):0.034466):0.022069):0.038367,73:0.061746):0.034167,((58:0.026658,91:0.027030):0.062070,(84:0.005160,(85:0.036719,87:0.013646):0):0.117999):0.033278):0.040037,94:0):0.082738):0.017920,(36:0.007543,((66:0,92:0.038471):0.013157,93:0):0.009629):0.059349):0.038884,50:0.018983):0.110667,24:0.015067):0.066579):3.00455e-08,45:0.036373):0.009765,71:0.122277):0.249118,28:0.048876):0.169788,95:0.065721):0.065567,((((10:0.014185,(20:0,42:0.031262):0.059715):0.026201,21:0.147394):0.008229,25:0):0.015089,48:0.004965):0.029854):0.054554,72:0.053889):0.043518,29:0.062707):0.021802,(5:0.024739,(11:0,70:0.030518):0):0.089039):0,(51:0.098315,53:0):0.046129):0.080886,8:0):0.025345,((((6:0,67:0.013844):0.070495,61:0.010468):0,78:0):0.092942,(32:0,44:0):0.080475):0.000296):0.254686);
tree tnt_213 = [&U] (1:0.183796,2:0.015082,((((((((((((((((((((((3:0.023240,40:0):0.009048,13:0):0.041948,(54:0,65:0.020966):0.015659):0.035692,31:0.086165):0,12:0):0.042720,(43:0,63:0.010726):0.052119):0.061119,(26:0.082232,33:0.049718):0.092925):0,(22:0.070242,75:0.037391):0.053643):0.027725,(((((((((((((4:0.058456,17:0.015583):0.012648,19:0.046739):0.056563,((((15:0.072006,23:0):0.047132,39:0.133669):0.065575,(38:0.033024,59:0):0.024871):0.006269,76:0.021118):0.064625):0.019724,(60:0.037214,74:0.005473):0.044942):0.019413,16:0.013202):0.076748,27:0.046851):0.048905,69:0):0.030875,57:0.030865):0.018358,37:0.043702):0.026927,52:0.042333):0.038686,(((7:0.015759,62:0.034193):0.009938,(18:0.017359,68:0.020845):0.021985):0.015243,77:0):0.064685):0.018174,(9:0.043007,46:0.033283):0.035740):0.083854,49:0.028675):0.059717):0.513185,((((((14:0.004126,(41:0.015904,((((47:0.003225,(88:0.010672,89:0):0.031961):0.015121,56:0):0.012603,90:0.027018):0,55:0.003559):0.016532):0.050289):0.015407,79:0.023015):0.066242,(((((30:0.030149,35:0):0.030576,(((34:0.036543,64:0.001760):0.025832,81:0.025485):0.017004,(80:0.008926,(82:0.005947,(83:0.001210,86:0.042625):0.115041):0.084674):0.034923):0.022362):0.038851,73:0.062884):0.034488,((58:0.027043,91:0.027323):0.063195,(84:0.005310,(85:0.037043,87:0.013739):0):0.119530):0.033593):0.040649,94:0):0.083787):0.018021,(36:0.007530,((66:0,92:0.038807):0.013259,93:0):0.009899):0.060241):0.039432,50:0.019191):0.112898,24:0.015099):0.066960):2.96116e-08,45:0.036969):0.010174,71:0.124931):0.253037,28:0.049419):0.171532,95:0.067177):0.067113,((((10:0.014293,(20:0,42:0.031686):0.060440):0.026506,21:0.149488):0.008365,25:0):0.015366,48:0.004966):0.030377):0.055302,72:0.054667):0.044032,29:0.063620):0.022340,((5:0.023080,11:0):0.003787,70:0.030207):0.088574):0,(51:0.099262,53:0):0.046573):0.081309,8:0):0.024167,(32:0,44:0):0.081310):0.019143,((6:0,67:0.013859):0.068442,(61:0.011206,78:0):3.46930e-08):0.082622):0.237788);
tree tnt_214 = [&U] (1:0.179903,2:0.015280,(((((((((((((((((((((3:0.022680,40:0):0.008801,13:0):0.031915,(12:0,(54:0,65:0.021021):0.028982):0.029046):0.021174,31:0.083749):0.030373,(43:0,63:0.010583):0.042847):0.058017,(26:0.079079,33:0.048954):0.099032):0,(22:0.067173,75:0.040414):0.043348):0.025961,(((((((((((((4:0.057075,17:0.015236):0.012337,19:0.045629):0.054668,((((15:0.070180,23:0):0.045897,39:0.130727):0.064287,(38:0.032424,59:0):0.024071):0.006345,76:0.020518):0.063727):0.019824,(60:0.035888,74:0.005955):0.044184):0.019118,16:0.012511):0.075518,27:0.045213):0.048142,69:0):0.029926,57:0.030555):0.018011,37:0.042543):0.025817,52:0.041899):0.037136,(((7:0.015577,62:0.033721):0.009749,(18:0.016998,68:0.020614):0.021686):0.014934,77:0):0.065182):0.018419,(9:0.042603,46:0.032426):0.033758):0.079449,49:0.027154):0.064173):0.493784,((((((14:0.004353,(41:0.015605,((((47:0.003237,(88:0.010460,89:0):0.031235):0.014815,56:0):0.012329,55:0.003500):0,90:0.026481):0.016212):0.048969):0.015148,79:0.022470):0.064384,(((((30:0.029561,35:0):0.029998,(((34:0.035675,64:0.001858):0.025251,81:0.025029):0.016579,(80:0.008823,(82:0.006437,(83:0.001192,86:0.041622):0.111953):0.082413):0.034130):0.022016):0.037899,73:0.061521):0.033927,((58:0.026441,91:0.026875):0.061659,(84:0.005135,(85:0.036284,87:0.013500):0):0.116787):0.032891):0.039641,94:0):0.081868):0.017716,(36:0.007302,((66:0,92:0.038145):0.012989,93:0):0.009788):0.058874):0.038142,50:0.019167):0.109504,24:0.014707):0.065945):2.96787e-08,45:0.036064):0.009936,71:0.120761):0.246076,28:0.047591):0.167989,95:0.065169):0.065552,((((10:0.014086,(20:0,42:0.030963):0.058871):0.025819,21:0.145652):0.008166,25:0):0.014884,48:0.004994):0.029499):0.054014,72:0.053411):0.042925,29:0.062321):0.021872,((5:0.022493,11:0):0.004362,70:0.029182):0.085586):0,(51:0.097013,53:0):0.045524):0.079545,8:0):0.023989,(32:0,44:0):0.079003):0.019589,((6:0,67:0.013508):0.066449,(61:0.010920,78:0):2.17729e-08):0.079261):0.229641);
tree tnt_215 = [&U] (1:0.179232,2:0.016668,((((((((((((((((((((3:0.022869,40:0):0.009044,13:0):0.027716,((12:0,(54:0,65:0.021826):0.033826):0.017576,31:0.100700):0.019865):0.040041,(43:0,63:0.011109):0.043507):0.057911,(26:0.079993,33:0.049460):0.102148):0,(22:0.067603,75:0.044285):0.033698):0.022849,(((((((((((((4:0.046440,19:0.043588):0.033346,17:0):0.060206,(((15:0.070885,23:0):0.049050,39:0.132862):0.069988,((38:0.035790,59:0):0.017335,76:0.026803):9.06583e-05):0.056609):0.033527,(60:0.025282,74:0.017868):0.049111):0.017516,16:5.37087e-05):0.089584,27:0.046878):0.046074,69:0):0.029869,57:0.031452):0.018442,37:0.043380):0.026453,52:0.042892):0.037187,(((7:0.015898,62:0.034516):0.009995,(18:0.017360,68:0.020909):0.022141):0.015152,77:0):0.066997):0.017573,(9:0.044093,46:0.032918):0.034610):0.078953,49:0.029774):0.077257):0.494471,((((((14:0.003243,(41:0.016037,(((47:0,(88:0.010453,89:0):0.035627):0.014142,56:0):0.006875,(55:0.002902,90:0.026996):0.009013):0.011338):0.050170):0.014410,79:0.013104):0.078990,(((((30:0.029831,35:0):0.032254,(((34:0.035925,64:0.002034):0.025133,81:0.025392):0.016011,(80:0.008171,(82:0.005637,(83:0.001331,86:0.042014):0.113926):0.084573):0.035402):0.021364):0.040651,73:0.055551):0.032955,((58:0.026419,91:0.028103):0.056698,((84:0.004083,85:0.037005):0.016695,87:0):0.103339):0.038393):0.041457,94:0):0.074360):0.017208,(36:0.007097,((66:0,92:0.038196):0.012916,93:0):0.010262):0.053244):0.046557,50:0.017770):0.113805,24:0.012983):0.064101):2.87485e-08,45:0.036366):0.009429,71:0.122551):0.251281,28:0.047902):0.170822,95:0.067506):0.065957,((((10:0.014361,(20:0,42:0.031314):0.059906):0.033877,25:0):0.009443,21:0.147181):0.002647,48:0.007748):0.029393):0.053706,72:0.054197):0.044164,29:0.062254):0.022028,((5:0.022737,11:0):0.004089,70:0.030211):0.088137):0,(51:0.098421,53:0):0.046011):0.079628,8:0):0.023979,(32:0,44:0):0.080320):0.019564,(((6:0,67:0.013745):0.067789,78:0):0,61:0.010941):0.080793):0.232287);
tree tnt_216 = [&U] (1:0.176406,2:0.015273,(((((((((((((((((((((3:0.022437,40:0):0.009073,13:0):0.026947,((12:0,(54:0,65:0.021472):0.032745):0.016905,31:0.099633):0.020022):0.039027,(43:0,63:0.010785):0.043173):0.068820,(26:0.067282,33:0.057353):0.109299):1.13116e-07,75:0.050435):0,22:0.075043):0.017086,((((((((((((4:0.058824,(17:0.017827,19:0.051059):1.49348e-06):0.068466,((((15:0.069540,23:0):0.047466,39:0.130781):0.066488,(38:0.032951,59:0):0.017513):0.006873,76:0.020453):0.062738):0.022634,(60:0.023773,74:0.017511):0.043626):0.018912,16:0.000397):0.086527,27:0.044937):0.045328,69:0):0.029231,57:0.031145):0.019148,37:0.045104):0.017558,52:0.051569):0.056423,((((7:0.015208,62:0.035604):0,77:0.014350):0.021152,18:0.022430):0.012136,68:0.009905):0.076385):2.00280e-08,(9:0.040550,46:0.036184):0.021965):0.073522,49:0.068606):0.075387):0.496019,((((((14:0.003827,(41:0.015581,(((47:0,(88:0.010284,89:0):0.035059):0.013837,56:0):0.006761,(55:0.002869,90:0.026290):0.008744):0.011149):0.048453):0.014292,79:0.012830):0.073614,(((((30:0.029099,35:0):0.030116,(((34:0.034955,64:0.002030):0.024848,81:0.024573):0.016102,(80:0.008516,(82:0.006576,(83:0.001421,86:0.040669):0.109748):0.080723):0.033620):0.021569):0.038072,73:0.058389):0.033005,((58:0.025993,91:0.026609):0.059313,((84:0.005311,87:0.013202):0,85:0.035707):0.115642):0.034013):0.040170,94:0):0.073131):0.017505,(36:0.006894,((66:0,92:0.037377):0.012629,93:0):0.010196):0.053956):0.043067,50:0.018115):0.109391,24:0.012372):0.066613):2.84259e-08,45:0.034558):0.013441,71:0.115186):0.236663,28:0.052650):0.158457,95:0.064476):0.062676,((((10:0.013921,(20:0,42:0.030456):0.057841):0.025289,21:0.143303):0.008152,25:0):0.014558,48:0.005035):0.029068):0.052827,72:0.052528):0.041993,29:0.061594):0.021516,((5:0.022154,11:0):0.004505,70:0.028990):0.084302):0,(51:0.095955,53:0):0.045096):0.077864,8:0):0.023675,(32:0,44:0):0.077815):0.019496,((6:0,67:0.013314):0.065408,(61:0.010910,78:0):0):0.077797):0.225421);
tree tnt_217 = [&U] (1:0.189366,2:0.016441,((((((((((((((((((((3:0.023741,40:0):0.009394,13:0):0.028709,((12:0,(54:0,65:0.022687):0.035101):0.018188,31:0.105359):0.020738):0.041681,(43:0,63:0.011470):0.045541):0.061393,(26:0.084586,33:0.051028):0.106513):0,(22:0.070823,75:0.045368):0.034672):0.019796,(((((((((((((4:0.048472,19:0.045366):0.034583,17:0):0.063238,((((15:0.073978,23:0):0.051387,39:0.139533):0.071507,(38:0.036602,59:0):0.017820):0.001500,76:0.027255):0.058974):0.034178,(60:0.025831,74:0.018710):0.050833):0.018326,16:0):0.094380,27:0.048693):0.047196,69:0):0.031602,57:0.032934):0.019451,37:0.044503):0.027681,52:0.044597):0.040993,((((7:0.016481,62:0.045331):0.014011,18:0.024549):0.011900,68:0.014486):0.025996,77:3.34528e-08):0.060937):0.013651,(9:0.042868,46:0.037947):0.039211):0.083471,49:0.033697):0.081506):0.519457,((((((14:0.004498,(41:0.016284,((((47:0.003247,(88:0.010841,89:0):0.032477):0.015466,56:0):0.012844,90:0.027629):0,55:0.003620):0.016858):0.051101):0.015643,79:0.023564):0.066620,(((((30:0.030802,35:0):0.031264,(((34:0.037590,64:0.001633):0.026457,81:0.026150):0.017506,(80:0.009066,(82:0.005012,(83:0.001293,86:0.043821):0.118945):0.087324):0.035844):0.022609):0.040132,73:0.063855):0.034742,((58:0.027730,91:0.027616):0.064960,((84:0.005414,87:0.014094):0,85:0.038036):0.122776):0.034618):0.041559,94:0):0.087094):0.017586,(36:0.007844,((66:0,92:0.039582):0.013642,93:0):0.009847):0.062811):0.039801,50:0.019430):0.118896,24:0.010185):0.066971):2.99614e-08,45:0.037049):0.010666,71:0.128402):0.267072,28:0.050866):0.177475,95:0.071139):0.068699,((((10:0.014768,(20:0,42:0.032556):0.062314):0.035191,25:0):0.010026,21:0.153182):0.002411,48:0.008063):0.030217):0.056059,72:0.056484):0.046216,29:0.064360):0.022846,(5:0.025235,(11:0,70:0.032316):0):0.093913):0,(51:0.101822,53:0):0.047684):0.083056,8:0):0.024218,(32:0,44:0):0.084440):0.020080,(((6:0,67:0.014238):0.070639,78:0):0,61:0.011435):0.084773):0.246102);
tree tnt_218 = [&U] (1:0.181469,2:0.015656,(((((((((((((((((((((3:0.022828,40:0):0.008878,13:0):0.032293,(12:0,(54:0,65:0.021237):0.029249):0.029191):0.021169,31:0.084976):0.030483,(43:0,63:0.010658):0.043846):0.059559,(26:0.080558,33:0.049174):0.099652):0,(22:0.068380,75:0.040168):0.043307):0.024264,((((((((((((4:0.059472,(17:0.018919,19:0.051253):2.04697e-08):0.070053,((((15:0.071044,23:0):0.048545,39:0.133112):0.067767,(38:0.033641,59:0):0.017749):0.006950,76:0.020791):0.065117):0.022908,(60:0.022949,74:0.018367):0.044318):0.019416,16:7.11198e-05):0.088760,27:0.045719):0.045639,69:0):0.029858,57:0.031091):0.018410,37:0.042489):0.026020,52:0.042217):0.039570,((((7:0.015690,62:0.043176):0.013403,18:0.023332):0.011381,68:0.014239):0.025003,77:0):0.057874):0.014744,(9:0.040870,46:0.035724):0.036833):0.080875,49:0.029994):0.063930):0.502691,((((((14:0.004139,(41:0.015754,((((47:0.003241,(88:0.010456,89:0):0.031244):0.014848,56:0):0.012376,55:0.003509):0,90:0.026570):0.016205):0.049287):0.014690,79:0.022598):0.068148,(((((30:0.029662,35:0):0.031626,(((34:0.035701,64:0.002004):0.024889,81:0.025291):0.016015,(80:0.008494,(82:0.006044,(83:0.001370,86:0.041648):0.112639):0.083618):0.034909):0.021464):0.039628,73:0.056890):0.033253,((58:0.026248,91:0.027983):0.057063,((84:0.003973,85:0.036739):0.016614,87:0):0.101421):0.036786):0.039900,94:0):0.080881):0.016978,(36:0.007287,((66:0,92:0.038232):0.013025,93:0):0.009808):0.056871):0.040967,50:0.018493):0.111864,24:0.014947):0.064181):2.94900e-08,45:0.035576):0.010791,71:0.121623):0.248388,28:0.047648):0.169805,95:0.065231):0.065642,((((10:0.014089,(20:0,42:0.031129):0.059380):0.026028,21:0.146954):0.008179,25:0):0.014947,48:0.004974):0.029566):0.054202,72:0.053639):0.043141,29:0.062423):0.021911,((5:0.024798,70:0.030360):0,11:0):0.088262):0,(51:0.097274,53:0):0.045660):0.079839,8:0):0.023829,(32:0,44:0):0.079878):0.019681,(((6:0,67:0.013614):0.067010,78:0):0,61:0.011048):0.079996):0.232065);
tree tnt_219 = [&U] (1:0.187319,2:0.015628,(((((((((((((((((((3:0.023575,40:0):0.009302,13:0):0.028533,((12:0,(54:0,65:0.022448):0.034848):0.018070,31:0.103628):0.020537):0.041450,(43:0,63:0.011402):0.044591):0.059857,(26:0.082665,33:0.051156):0.105213):1.66720e-08,(22:0.069778,75:0.045552):0.034875):0.022591,(((((((((((((4:0.059972,17:0.016058):0.012217,19:0.046122):0.063688,((((15:0.073131,23:4.48067e-08):0.050346,39:0.138361):0.069855,(38:0.034638,59:0):0.018583):0.006951,76:0.021485):0.068472):0.024525,(60:0.023360,74:0.019063):0.044870):0.020460,16:5.88471e-07):0.091605,27:0.049067):0.046606,69:0):0.030129,57:0.032565):0.018604,37:0.044616):0.027422,52:0.044223):0.038500,(((7:0.016358,62:0.035465):0.010244,(18:0.017922,68:0.021319):0.022766):0.015612,77:0):0.068901):0.017799,(9:0.044987,46:0.034240):0.035717):0.081909,49:0.029614):0.080973):0.507873,((((((14:0.003866,(41:0.016170,((((47:0.003236,(88:0.010793,89:0):0.032311):0.015370,56:0):0.012767,90:0.027422):0,55:0.003596):0.016724):0.051364):0.015667,79:0.023316):0.066607,(((((30:0.030572,35:0):0.031013,(((34:0.037199,64:0.001705):0.026219,81:0.025973):0.017322,(80:0.009083,(82:0.005415,(83:0.001289,86:0.043410):0.117308):0.086302):0.035454):0.022550):0.039698,73:0.063544):0.034590,((58:0.027568,91:0.027475):0.064512,((84:0.005350,87:0.013975):0,85:0.037746):0.121642):0.034281):0.041356,94:0):0.086536):0.017345,(36:0.008087,((66:0,92:0.039381):0.013653,93:0):0.009498):0.062410):0.039471,50:0.019465):0.117220,24:0.010503):0.066766):3.08191e-08,45:0.037334):0.009790,71:0.127230):0.262062,28:0.050973):0.174776,95:0.070493):0.067299,((((10:0.014712,(20:0,42:0.032298):0.061660):0.034852,25:0):0.009873,21:0.151805):0.002478,48:0.007990):0.030142):0.055424,72:0.056052):0.045852,29:0.064108):0.022457,((5:0.023549,11:0):0.003091,70:0.031507):0.092181):0,(51:0.100875,53:0):0.047176):0.082590,8:0):0.025219,((((6:0,67:0.014256):0.072910,78:0):0,61:0.010682):0.095981,(32:0,44:0):0.083000):0.000892):0.264330);
tree tnt_220 = [&U] (1:0.187852,2:0.015457,((((((((((((((((((((3:0.023428,40:0):0.009103,13:0):0.033270,(12:0,(54:0,65:0.021812):0.030090):0.029905):0.021566,31:0.087528):0.031250,(43:0,63:0.010965):0.045541):0.061473,(26:0.083621,33:0.050277):0.102797):1.00923e-08,(22:0.070508,75:0.041135):0.044887):0.024552,(((((((((((((4:0.047616,19:0.044741):0.034090,17:0):0.061696,(((15:0.072806,23:0):0.050292,39:0.136353):0.071586,((38:0.036625,59:0):0.017918,76:0.027363):7.30856e-06):0.058205):0.033949,(60:0.025498,74:0.018372):0.050070):0.018190,16:1.52305e-05):0.092718,27:0.047245):0.046936,69:0):0.031497,57:0.032245):0.019311,37:0.043610):0.026630,52:0.043682):0.040611,((((7:0.016149,62:0.044418):0.013772,18:0.024063):0.011709,68:0.014461):0.025645,77:0):0.059501):0.014742,(9:0.041886,46:0.036958):0.038089):0.083605,49:0.030847):0.065942):0.521955,((((((14:0.003540,(41:0.016192,((((47:0.003263,(88:0.010694,89:0):0.032023):0.015275,56:0):0.012691,55:0.003582):0,90:0.027340):0.016538):0.051244):0.015030,79:0.023327):0.070043,(((((30:0.030455,35:0):0.032487,(((34:0.036909,64:0.001851):0.025610,81:0.026066):0.016562,(80:0.008565,(82:0.005151,(83:0.001311,86:0.043153):0.117266):0.087009):0.036137):0.021760):0.041009,73:0.058481):0.033814,((58:0.027028,91:0.028621):0.058963,((84:0.004081,85:0.037853):0.017067,87:0):0.104971):0.037863):0.041268,94:0):0.084308):0.017093,(36:0.007848,((66:0,92:0.039138):0.013498,93:0):0.009509):0.059105):0.042398,50:0.018561):0.117146,24:0.014269):0.065017):3.08271e-08,45:0.036634):0.010558,71:0.127367):0.261109,28:0.048599):0.176261,95:0.069784):0.068106,((((10:0.014637,(20:0,42:0.032057):0.061473):0.034711,25:0):0.009823,21:0.151048):0.002469,48:0.007940):0.029929):0.055288,72:0.055618):0.045552,29:0.063614):0.022272,(5:0.024968,(11:0,70:0.031805):0):0.092890):1.98191e-08,(51:0.100282,53:0):0.046962):0.082155,8:0):0.024556,((((6:0,67:0.014197):0.072636,78:0):0,61:0.010564):0.095592,(32:0,44:0):0.082754):0.001542):0.264813);
tree tnt_221 = [&U] (1:0.177093,2:0.015839,(((((((((((((((((((((3:0.022499,40:0):0.008740,13:0):0.031580,(12:0,(54:0,65:0.020898):0.028783):0.028996):0.021111,31:0.083366):0.030147,(43:0,63:0.010514):0.042347):0.057533,(26:0.078400,33:0.048790):0.098632):0,(22:0.066864,75:0.040245):0.042866):0.026343,((((((((((((4:0.058278,(17:0.018579,19:0.050337):9.64424e-07):0.068661,((((15:0.069548,23:0):0.047489,39:0.130119):0.066436,(38:0.032933,59:0):0.017337):0.006963,76:0.020345):0.063636):0.022784,(60:0.022917,74:0.017909):0.043525):0.018934,16:0.000162):0.086562,27:0.045099):0.045294,69:0):0.028742,57:0.030667):0.017822,37:0.042375):0.025311,52:0.041801):0.036728,(((7:0.015500,62:0.033542):0.009660,(18:0.016875,68:0.020579):0.021646):0.014912,77:0):0.065239):0.018151,(9:0.042605,46:0.032004):0.033339):0.078516,49:0.026871):0.063222):0.484509,((((((14:0.003552,(41:0.015669,(((47:0,(88:0.010329,89:0):0.035263):0.013930,56:0):0.006804,(55:0.002872,90:0.026473):0.008812):0.011234):0.049049):0.014433,79:0.012907):0.074707,(((((30:0.029285,35:0):0.030298,(((34:0.035221,64:0.002001):0.025017,81:0.024780):0.016217,(80:0.008504,(82:0.006429,(83:0.001263,86:0.041179):0.110711):0.081489):0.033966):0.021589):0.038275,73:0.058744):0.033214,((58:0.026153,91:0.026701):0.059693,((84:0.005329,87:0.013308):0,85:0.035879):0.116283):0.034047):0.040486,94:0):0.073284):0.017879,(36:0.006701,((66:0,92:0.037626):0.012617,93:0):0.010411):0.053795):0.043406,50:0.018259):0.106496,24:0.017084):0.066413):2.88502e-08,45:0.035977):0.009403,71:0.118701):0.240210,28:0.048327):0.166321,95:0.063982):0.063831,((((10:0.013972,(20:0,42:0.030680):0.058369):0.025557,21:0.144578):0.008145,25:0):0.014704,48:0.004987):0.029229):0.053327,72:0.052797):0.042388,29:0.061611):0.021646,((5:0.022316,11:0):0.004481,70:0.028967):0.084796):0,(51:0.096148,53:0):0.045132):0.078620,8:0):0.023825,(32:0,44:0):0.078196):0.019540,(((6:0,67:0.013427):0.065896,61:0.010843):0,78:0):0.078475):0.226184);
tree tnt_222 = [&U] (1:0.182963,2:0.015641,(((((((((((((((((((3:0.023159,40:0):0.009151,13:0):0.028066,((12:0,(54:0,65:0.022089):0.034268):0.017766,31:0.101869):0.020157):0.040624,(43:0,63:0.011214):0.043880):0.058530,(26:0.080930,33:0.050395):0.103306):1.06421e-08,(22:0.068607,75:0.044786):0.034176):0.022666,((((((((((((4:0.060427,(17:0.019073,19:0.051900):4.45227e-07):0.071247,((((15:0.071852,23:0):0.049349,39:0.135453):0.068671,(38:0.034066,59:0):0.018224):0.006872,76:0.021177):0.065893):0.023267,(60:0.023720,74:0.018469):0.044712):0.019573,16:0.000234):0.089531,27:0.047678):0.046261,69:0):0.029439,57:0.031912):0.018252,37:0.043926):0.026903,52:0.043396):0.037743,(((7:0.016094,62:0.034868):0.010066,(18:0.017569,68:0.021064):0.022396):0.015369,77:0):0.067729):0.017606,(9:0.044364,46:0.033473):0.035004):0.080020,49:0.029596):0.078889):0.496544,((((((14:0.004023,(41:0.015904,((((47:0.003232,(88:0.010618,89:0):0.031755):0.015052,56:0):0.012557,90:0.026899):0,55:0.003547):0.016465):0.050231):0.015391,79:0.022896):0.065336,(((((30:0.030062,35:0):0.030492,(((34:0.036424,64:0.001799):0.025761,81:0.025433):0.016981,(80:0.009010,(82:0.005933,(83:0.001327,86:0.042452):0.114581):0.084167):0.034695):0.022343):0.038799,73:0.062483):0.034423,((58:0.026977,91:0.027166):0.063080,(84:0.005247,(85:0.037059,87:0.013765):0):0.119004):0.033563):0.040511,94:0):0.084188):0.017763,(36:0.007841,((66:0,92:0.038867):0.013384,93:0):0.009519):0.060694):0.038732,50:0.019237):0.113953,24:0.011277):0.066167):3.01182e-08,45:0.036626):0.009964,71:0.123267):0.252861,28:0.050659):0.169884,95:0.067057):0.065772,((((10:0.014266,(20:0,42:0.031684):0.060425):0.026514,21:0.149366):0.008313,25:0):0.015269,48:0.004984):0.030233):0.054987,72:0.054705):0.044082,29:0.063278):0.022068,(5:0.024962,(11:0,70:0.031131):0):0.090637):0,(51:0.099254,53:0):0.046534):0.081687,8:0):0.025300,((((6:0,67:0.014004):0.071372,61:0.010629):0,78:0):0.094110,(32:0,44:0):0.081454):0.000616):0.257582);
tree tnt_223 = [&U] (1:0.183314,2:0.015440,((((((((((((((((((((3:0.023144,40:0):0.009346,13:0):0.027692,((12:0,(54:0,65:0.022172):0.033838):0.017477,31:0.103293):0.020806):0.040339,(43:0,63:0.011144):0.044851):0.071598,(26:0.070246,33:0.059276):0.113452):2.74378e-07,75:0.052156):0,22:0.077704):0.017583,(((((((((((((4:0.047035,19:0.044151):0.033489,17:0):0.061060,(((15:0.071596,23:0):0.049601,39:0.134742):0.070587,((38:0.036115,59:0):0.017497,76:0.027030):0.000137):0.057268):0.031935,(60:0.025769,74:0.017999):0.050169):0.017792,16:7.50924e-05):0.091442,27:0.046639):0.046567,69:0):0.030937,57:0.032695):0.020193,37:0.047089):0.017847,52:0.054322):0.057853,((((7:0.015739,77:0.014838):0,62:0.036886):0.021869,18:0.023244):0.012523,68:0.010119):0.078935):2.07789e-08,(9:0.041948,46:0.037434):0.022544):0.076034,49:0.071827):0.078116):0.516623,((((((14:0.003274,(41:0.016044,(((47:0,(88:0.010553,89:0):0.035958):0.014248,56:0):0.006929,(55:0.002929,90:0.027153):0.009019):0.011473):0.050508):0.014734,79:0.013240):0.076066,(((((30:0.029985,35:0):0.031040,(((34:0.036283,64:0.001871):0.025670,81:0.025433):0.016720,(80:0.008659,(82:0.005704,(83:0.001416,86:0.042311):0.114756):0.084342):0.034926):0.021966):0.039600,73:0.060255):0.033664,((58:0.026871,91:0.027325):0.061564,((84:0.005462,87:0.013602):0,85:0.036960):0.120194):0.035218):0.041727,94:0):0.076570):0.017669,(36:0.007451,((66:0,92:0.038394):0.013127,93:0):0.010003):0.056316):0.044780,50:0.018193):0.114855,24:0.011679):0.068357):2.90070e-08,45:0.035776):0.013537,71:0.121148):0.250026,28:0.054521):0.165214,95:0.069435):0.065342,((((10:0.014526,(20:0,42:0.031522):0.060209):0.034072,25:0):0.009519,21:0.148010):0.002644,48:0.007822):0.029611):0.054149,72:0.054758):0.044551,29:0.063049):0.021947,((5:0.022953,11:0):0.003532,70:0.030722):0.089699):0,(51:0.099416,53:0):0.046603):0.080535,8:0):0.024715,(((6:0,67:0.013959):0.071356,(61:0.010510,78:0):2.02452e-08):0.093741,(32:0,44:0):0.081191):0.001309):0.258893);
tree tnt_224 = [&U] (1:0.184867,2:0.015474,(((((((((((((((((((3:0.023183,40:0):0.009185,13:0):0.028102,((12:0,(54:0,65:0.022158):0.034266):0.017771,31:0.102675):0.020157):0.040581,(43:0,63:0.011189):0.044418):0.059606,(26:0.082067,33:0.049880):0.103697):0,(22:0.069052,75:0.044260):0.033722):0.020264,(((((((((((((4:0.047253,19:0.044293):0.033847,17:0):0.061223,(((15:0.072167,23:1.05044e-08):0.050065,39:0.135462):0.070983,((38:0.036388,59:0):0.017744,76:0.027210):0.000101):0.057622):0.033757,(60:0.025580,74:0.018102):0.049729):0.017920,16:5.97734e-05):0.091371,27:0.047280):0.046329,69:0):0.030831,57:0.031972):0.018979,37:0.043441):0.026999,52:0.043345):0.039907,((((7:0.016085,62:0.044188):0.013679,18:0.023902):0.011603,68:0.014308):0.025371,77:2.87590e-08):0.059341):0.013728,(9:0.041949,46:0.036847):0.038060):0.080966,49:0.033086):0.078625):0.505851,((((((14:0.004124,(41:0.015943,((((47:0.003256,(88:0.010604,89:0):0.031717):0.015051,56:0):0.012559,55:0.003552):0,90:0.026967):0.016459):0.050149):0.015347,79:0.022976):0.065197,(((((30:0.030134,35:0):0.030596,(((34:0.036568,64:0.001767):0.025847,81:0.025502):0.017035,(80:0.008984,(82:0.005800,(83:0.001344,86:0.042562):0.115205):0.084579):0.034875):0.022345):0.038964,73:0.062520):0.034529,((58:0.026993,91:0.027291):0.063093,(84:0.005268,(85:0.037157,87:0.013801):0):0.119483):0.033746):0.040595,94:0):0.084400):0.017969,(36:0.007845,((66:0,92:0.038908):0.013421,93:0):0.009452):0.060763):0.038964,50:0.019179):0.115518,24:0.010762):0.065580):2.98722e-08,45:0.036213):0.010693,71:0.124638):0.256126,28:0.049283):0.171827,95:0.067205):0.066852,((((10:0.014282,(20:0,42:0.031750):0.060721):0.026615,21:0.149702):0.008365,25:0):0.015352,48:0.004982):0.030366):0.055360,72:0.054644):0.044322,29:0.063488):0.022260,((5:0.023139,11:0):0.003866,70:0.030416):0.088693):1.20017e-08,(51:0.099852,53:0):0.046797):0.081942,8:0):0.024452,(((6:0,67:0.014077):0.071864,(61:0.010593,78:0):0):0.095112,(32:0,44:0):0.081792):0.001742):0.261081);
tree tnt_225 = [&U] (1:0.186382,2:0.015525,(((((((((((((((((((3:0.023470,40:0):0.009267,13:0):0.028405,((12:0,(54:0,65:0.022376):0.034727):0.017992,31:0.103279):0.020473):0.041226,(43:0,63:0.011361):0.044465):0.059537,(26:0.082254,33:0.051050):0.104837):1.11154e-08,(22:0.069568,75:0.045402):0.034694):0.022673,((((((((((((4:0.061353,(17:0.019230,19:0.052741):6.24961e-07):0.072393,((((15:0.072912,23:0):0.050090,39:0.137602):0.069651,(38:0.034536,59:0):0.018556):0.006853,76:0.021547):0.066779):0.023498,(60:0.024127,74:0.018729):0.045365):0.019640,16:0.000265):0.091302,27:0.048495):0.046869,69:0):0.029922,57:0.032434):0.018521,37:0.044488):0.027276,52:0.044058):0.038323,(((7:0.016317,62:0.035345):0.010210,(18:0.017849,68:0.021280):0.022696):0.015578,77:0):0.068730):0.017758,(9:0.044883,46:0.034012):0.035493):0.081407,49:0.029621):0.080393):0.503333,((((((14:0.002773,(41:0.016270,(((47:0,(88:0.010754,89:0):0.036608):0.014506,56:0):0.007047,(55:0.002960,90:0.027584):0.009157):0.011723):0.051958):0.015087,79:0.013452):0.077755,(((((30:0.030468,35:0):0.031437,(((34:0.036960,64:0.001812):0.026103,81:0.025864):0.017071,(80:0.008811,(82:0.005321,(83:0.001287,86:0.043253):0.117064):0.086101):0.035538):0.022240):0.040282,73:0.061398):0.034102,((58:0.027369,91:0.027558):0.063022,(84:0.005571,(85:0.037482,87:0.013811):0):0.121896):0.035521):0.042590,94:0):0.078364):0.017804,(36:0.007667,((66:0,92:0.039065):0.013387,93:0):0.009968):0.057681):0.044878,50:0.018605):0.115445,24:0.012382):0.067723):2.92578e-08,45:0.037508):0.009368,71:0.126010):0.258234,28:0.051684):0.173582,95:0.070335):0.066720,((((10:0.014662,(20:0,42:0.032179):0.061463):0.034761,25:0):0.009833,21:0.151420):0.002484,48:0.007956):0.030103):0.055055,72:0.055964):0.045578,29:0.063665):0.022290,(5:0.024984,(11:0,70:0.032024):0):0.093583):2.39809e-08,(51:0.100437,53:0):0.047081):0.082227,8:0):0.025226,((((6:0,67:0.014219):0.072656,78:0):0,61:0.010674):0.095446,(32:0,44:0):0.082898):0.000861):0.262923);
tree tnt_226 = [&U] (1:0.190748,2:0.014564,((((((((((((((((((((3:0.023837,40:0):0.009299,13:0):0.043137,(54:0,65:0.021579):0.015951):0.036378,(12:0,31:0.089503):0):0.043174,(43:0,63:0.011000):0.055260):0.063804,(26:0.085872,33:0.051016):0.095114):0,(22:0.073402,75:0.037523):0.055202):0.025849,((((((((((((4:0.059949,(17:0.019139,19:0.053092):0.003842):0.068621,((((15:0.074437,23:0):0.049883,39:0.138694):0.069053,(38:0.034555,59:0):0.022325):0.006486,76:0.021919):0.066199):0.021268,(60:0.031102,74:0.013239):0.045693):0.019714,16:0.005753):0.086073,27:0.048071):0.048368,69:0):0.031656,57:0.032073):0.019135,37:0.044628):0.027899,52:0.043577):0.042411,((((7:0.016225,62:0.044505):0.013786,18:0.024294):0.011770,68:0.014562):0.025852,77:0):0.057724):0.014208,(9:0.041662,46:0.037758):0.040457):0.087404,49:0.032424):0.060987):0.530788,((((((14:0.003547,(41:0.016260,((((47:0.003209,(88:0.010888,89:0):0.032712):0.015464,56:0):0.012900,90:0.027584):0,55:0.003628):0.016872):0.052065):0.015722,79:0.023633):0.068296,(((((30:0.030803,35:0):0.031238,(((34:0.037523,64:0.001665):0.026460,81:0.026055):0.017497,(80:0.009117,(82:0.005258,(83:0.001278,86:0.043829):0.118677):0.087160):0.035768):0.022677):0.039959,73:0.064163):0.035150,((58:0.027695,91:0.027777):0.064874,((84:0.005508,87:0.014055):0,85:0.037931):0.122345):0.034341):0.041792,94:0):0.086082):0.018287,(36:0.007985,((66:0,92:0.039610):0.013662,93:0):0.009674):0.061931):0.040774,50:0.019235):0.116725,24:0.015064):0.067936):3.01092e-08,45:0.037424):0.010960,71:0.128916):0.261627,28:0.051720):0.175911,95:0.069523):0.068550,((((10:0.014520,(20:0,42:0.032542):0.062364):0.027327,21:0.154163):0.008574,25:0):0.015918,48:0.004901):0.031368):0.056777,72:0.056168):0.045457,29:0.064934):0.022696,(5:0.025274,(11:0,70:0.032156):0):0.094001):3.61465e-05,(51:0.101661,53:0):0.047728):0.083847,8:0):0.021871,(((6:0,67:0.014500):0.074179,(61:0.010597,78:0):2.66731e-08):0.098778,(32:0,44:0):0.083302):0.005210):0.271417);
tree tnt_227 = [&U] (1:0.189916,2:0.015583,((((((((((((((((((((3:0.023648,40:0):0.009352,13:0):0.028620,((12:0,(54:0,65:0.022517):0.034860):0.018017,31:0.104277):0.020562):0.041463,(43:0,63:0.011378):0.045138):0.060995,(26:0.083589,33:0.050788):0.105307):0,(22:0.070120,75:0.044963):0.034439):0.019208,(((((((((((((4:0.060372,17:0.015801):0.013013,19:0.047963):0.057793,((((15:0.073989,23:0):0.048632,39:0.138973):0.067768,(38:0.034199,59:0):0.025708):0.006186,76:0.021802):0.067179):0.020181,(60:0.037646,74:0.006198):0.046451):0.019880,16:0.013106):0.080294,27:0.048088):0.049603,69:0):0.031791,57:0.032197):0.019025,37:0.044136):0.028006,52:0.043858):0.041066,((((7:0.016334,62:0.044922):0.013905,18:0.024329):0.011795,68:0.014412):0.025764,77:2.97078e-08):0.060081):0.013854,(9:0.042244,46:0.037858):0.039146):0.083263,49:0.033440):0.081689):0.518538,((((((14:0.004234,(41:0.016221,((((47:0.003234,(88:0.010884,89:0):0.032569):0.015489,56:0):0.012832,55:0.003620):0,90:0.027604):0.016842):0.051326):0.015683,79:0.023559):0.066669,(((((30:0.030754,35:0):0.031140,(((34:0.037449,64:0.001652):0.026348,81:0.026122):0.017438,(80:0.009147,(82:0.005282,(83:0.001257,86:0.043645):0.118367):0.087063):0.035719):0.022675):0.039905,73:0.064187):0.034755,((58:0.027676,91:0.027677):0.065046,((84:0.005414,87:0.014035):0,85:0.037844):0.122347):0.034380):0.041561,94:0):0.087109):0.017637,(36:0.007907,((66:0,92:0.039525):0.013656,93:0):0.009724):0.062918):0.039371,50:0.019639):0.118908,24:0.009846):0.066701):3.06875e-08,45:0.037049):0.010827,71:0.128375):0.265862,28:0.050261):0.176312,95:0.071432):0.069062,((((10:0.014762,(20:0,42:0.032488):0.061979):0.035042,25:0):0.009980,21:0.152577):0.002433,48:0.008054):0.030206):0.055830,72:0.056532):0.046069,29:0.064419):0.022774,(5:0.025182,(11:0,70:0.032109):0):0.093721):0,(51:0.101137,53:0):0.047456):0.082776,8:0):0.024290,(32:0,44:0):0.083970):0.020014,(((6:0,67:0.014154):0.070158,78:0):0,61:0.011402):0.083989):0.245153);
tree tnt_228 = [&U] (1:0.183823,2:0.015863,((((((((((((((((((((3:0.023136,40:0):0.009165,13:0):0.028077,((12:0,(54:0,65:0.022097):0.034182):0.017707,31:0.102197):0.020103):0.040522,(43:0,63:0.011154):0.044149):0.059379,(26:0.081507,33:0.049944):0.103147):0,(22:0.068800,75:0.044113):0.033635):0.019910,((((((((((((4:0.060593,(17:0.019135,19:0.052112):3.28688e-07):0.071232,((((15:0.072221,23:0):0.049488,39:0.136011):0.068945,(38:0.034223,59:0):0.018424):0.006829,76:0.021266):0.066095):0.023100,(60:0.024047,74:0.018266):0.044754):0.019595,16:0.000344):0.089776,27:0.047165):0.046168,69:0):0.030035,57:0.031746):0.018543,37:0.043340):0.027125,52:0.043062):0.039957,((((7:0.016025,62:0.044072):0.013644,18:0.023822):0.011573,68:0.014280):0.025364,77:0):0.059233):0.013713,(9:0.041830,46:0.036696):0.037976):0.080832,49:0.032752):0.078798):0.501918,((((((14:0.004516,(41:0.015884,((((47:0.003236,(88:0.010602,89:0):0.031698):0.015037,56:0):0.012538,55:0.003548):0,90:0.026879):0.016480):0.049706):0.015340,79:0.022875):0.065010,(((((30:0.030036,35:0):0.030479,(((34:0.036396,64:0.001799):0.025740,81:0.025408):0.016959,(80:0.009007,(82:0.005934,(83:0.001368,86:0.042346):0.114466):0.084064):0.034669):0.022327):0.038801,73:0.062283):0.034313,((58:0.026948,91:0.027101):0.062984,(84:0.005285,(85:0.036987,87:0.013762):0):0.118810):0.033684):0.040351,94:0):0.083962):0.017606,(36:0.007605,((66:0,92:0.038779):0.013300,93:0):0.009735):0.060683):0.038565,50:0.019285):0.114354,24:0.010813):0.065791):2.89330e-08,45:0.036050):0.010879,71:0.123313):0.254305,28:0.049700):0.170994,95:0.066840):0.066350,((((10:0.014232,(20:0,42:0.031673):0.060377):0.026455,21:0.149273):0.008321,25:0):0.015234,48:0.004995):0.030086):0.055067,72:0.054533):0.043965,29:0.063254):0.022377,((5:0.023082,11:0):0.004020,70:0.030231):0.088021):0,(51:0.099112,53:0):0.046443):0.081090,8:0):0.024001,(32:0,44:0):0.081503):0.020038,((6:0,67:0.013842):0.068279,(61:0.011277,78:0):0):0.081853):0.236381);
tree tnt_229 = [&U] (1:0.181795,2:0.015793,((((((((((((((((((((3:0.022987,40:0):0.009081,13:0):0.027847,((12:0,(54:0,65:0.021856):0.033901):0.017556,31:0.100648):0.019913):0.040234,(43:0,63:0.011123):0.043517):0.058171,(26:0.079948,33:0.049654):0.102017):0,(22:0.067578,75:0.044310):0.033804):0.022206,(((((((((((((4:0.058363,17:0.015436):0.012609,19:0.046502):0.055986,((((15:0.071583,23:0):0.046970,39:0.133935):0.065656,(38:0.033086,59:0):0.024547):0.006380,76:0.021008):0.064924):0.020136,(60:0.036602,74:0.006138):0.045088):0.019187,16:0.012700):0.077327,27:0.046901):0.048678,69:0):0.030281,57:0.031105):0.018208,37:0.043370):0.027012,52:0.042625):0.037608,(((7:0.015896,62:0.034533):0.009999,(18:0.017374,68:0.020910):0.022129):0.015183,77:0):0.066749):0.017786,(9:0.043858,46:0.033160):0.034879):0.079664,49:0.029601):0.078480):0.497960,((((((14:0.002888,(41:0.016076,(((47:0,(88:0.010593,89:0):0.036025):0.014285,56:0):0.006919,(55:0.002920,90:0.027171):0.009050):0.011428):0.050894):0.014565,79:0.013224):0.079767,(((((30:0.029996,35:0):0.032349,(((34:0.036107,64:0.002014):0.025214,81:0.025566):0.016092,(80:0.008296,(82:0.005677,(83:0.001274,86:0.042231):0.114532):0.085184):0.035586):0.021500):0.040781,73:0.056322):0.033138,((58:0.026555,91:0.028366):0.057281,((84:0.004139,85:0.037059):0.016747,87:0):0.103785):0.038358):0.041834,94:0):0.075130):0.017300,(36:0.007227,((66:0,92:0.038384):0.013032,93:0):0.010190):0.053876):0.046521,50:0.018016):0.114879,24:0.012605):0.064280):2.89941e-08,45:0.036707):0.009521,71:0.123779):0.253010,28:0.048005):0.171106,95:0.068580):0.066799,((((10:0.014441,(20:0,42:0.031492):0.060087):0.034029,25:0):0.009538,21:0.147910):0.002597,48:0.007804):0.029571):0.053931,72:0.054774):0.044456,29:0.062784):0.022060,((5:0.024769,70:0.031107):0,11:0):0.090734):0,(51:0.098426,53:0):0.046181):0.080192,8:0):0.024121,(32:0,44:0):0.080728):0.019486,((6:0,67:0.013762):0.067914,(61:0.011006,78:0):4.81478e-08):0.080792):0.234397);
tree tnt_230 = [&U] (1:0.185459,2:0.016312,(((((((((((((((((((((3:0.023286,40:0):0.009050,13:0):0.033024,(12:0,(54:0,65:0.021686):0.029899):0.029772):0.021477,31:0.087026):0.031069,(43:0,63:0.010900):0.045178):0.061058,(26:0.083037,33:0.049925):0.102186):0,(22:0.069995,75:0.040949):0.044544):0.024478,(((((((((((((4:0.047277,19:0.044435):0.033883,17:0):0.061190,(((15:0.072324,23:0):0.049906,39:0.135404):0.071155,((38:0.036414,59:0):0.017768,76:0.027191):2.38912e-05):0.057815):0.033810,(60:0.025325,74:0.018238):0.049802):0.018069,16:6.56447e-06):0.091932,27:0.046782):0.046698,69:0):0.031295,57:0.031998):0.019191,37:0.043364):0.026455,52:0.043401):0.040340,((((7:0.016046,62:0.044156):0.013698,18:0.023899):0.011639,68:0.014412):0.025483,77:0):0.059129):0.014770,(9:0.041708,46:0.036681):0.037821):0.082965,49:0.030730):0.065461):0.517777,((((((14:0.004134,(41:0.016099,((((47:0.003269,(88:0.010618,89:0):0.031772):0.015167,56:0):0.012612,55:0.003565):0,90:0.027174):0.016480):0.050357):0.014922,79:0.023136):0.069370,(((((30:0.030278,35:0):0.032316,(((34:0.036657,64:0.001876):0.025465,81:0.025886):0.016442,(80:0.008505,(82:0.005307,(83:0.001330,86:0.042821):0.116282):0.086281):0.035888):0.021679):0.040748,73:0.057999):0.033567,((58:0.026878,91:0.028395):0.058530,((84:0.004058,85:0.037632):0.016979,87:0):0.104306):0.037764):0.040847,94:0):0.083485):0.016891,(36:0.007523,((66:0,92:0.038886):0.013308,93:0):0.009836):0.058614):0.041994,50:0.018560):0.115816,24:0.014332):0.064991):2.97777e-08,45:0.036314):0.010731,71:0.125871):0.259099,28:0.048100):0.175453,95:0.068953):0.067802,((((10:0.014557,(20:0,42:0.031842):0.060986):0.034439,25:0):0.009717,21:0.149889):0.002507,48:0.007882):0.029620):0.054908,72:0.055185):0.045062,29:0.063245):0.022326,((5:0.024935,70:0.031466):0,11:0):0.091659):0,(51:0.099614,53:0):0.046635):0.081173,8:0):0.024017,(32:0,44:0):0.082220):0.019701,((6:0,67:0.013943):0.068976,(61:0.011158,78:0):6.94205e-08):0.082463):0.239541);
tree tnt_231 = [&U] (1:0.187054,2:0.014064,((((((((((((((((((((3:0.023133,40:0):0.008983,13:0):0.032795,(12:0,(54:0,65:0.021465):0.029601):0.029389):0.021342,31:0.085791):0.030887,(43:0,63:0.010754):0.044478):0.060332,(26:0.081692,33:0.049652):0.100689):0,(22:0.069102,75:0.040493):0.043989):0.023840,(((((((((((((4:0.058629,17:0.015503):0.012663,19:0.046844):0.056082,((((15:0.072094,23:0):0.047197,39:0.134407):0.065886,(38:0.033257,59:0):0.024908):0.006252,76:0.021137):0.065333):0.019847,(60:0.036824,74:0.005916):0.045282):0.019523,16:0.012905):0.077930,27:0.046147):0.048811,69:0):0.031241,57:0.031193):0.018676,37:0.042825):0.026631,52:0.042549):0.040216,((((7:0.015860,62:0.043462):0.013494,18:0.023608):0.011462,68:0.014300):0.025113,77:0):0.057975):0.014922,(9:0.040823,46:0.036494):0.037443):0.082276,49:0.030222):0.065530):0.511549,((((((14:0.003697,(41:0.015863,((((47:0.003227,(88:0.010671,89:0):0.031927):0.015126,56:0):0.012559,90:0.026979):0,55:0.003556):0.016462):0.050577):0.015394,79:0.023025):0.065766,(((((30:0.030091,35:0):0.030483,(((34:0.036450,64:0.001772):0.025717,81:0.025543):0.016954,(80:0.009034,(82:0.006004,(83:0.001239,86:0.042495):0.114796):0.084463):0.034837):0.022292):0.038700,73:0.062901):0.034530,((58:0.026908,91:0.027421):0.063036,((84:0.005263,87:0.013758):1.01333e-08,85:0.036915):0.119044):0.033381):0.040655,94:0):0.084075):0.018116,(36:0.007779,((66:0,92:0.038803):0.013382,93:0):0.009410):0.060439):0.039041,50:0.019287):0.113474,24:0.014122):0.066348):3.04635e-08,45:0.036430):0.010540,71:0.125052):0.254191,28:0.048373):0.172074,95:0.067322):0.067235,((((10:0.014300,(20:0,42:0.031631):0.060300):0.026497,21:0.149062):0.008273,25:0):0.015295,48:0.004979):0.030229):0.055308,72:0.054620):0.044164,29:0.063542):0.022123,((5:0.023033,11:0):0.003858,70:0.030051):0.088352):2.47293e-05,(51:0.098911,53:0):0.046478):0.081694,8:0):0.025144,((((6:0,67:0.013946):0.071105,78:0):0,61:0.010621):0.093928,(32:0,44:0):0.081495):0.000782):0.260737);
tree tnt_232 = [&U] (1:0.186109,2:0.016275,((((((((((((((((((((3:0.023378,40:0):0.009257,13:0):0.028311,((12:0,(54:0,65:0.022339):0.034551):0.017915,31:0.103580):0.020360):0.040980,(43:0,63:0.011283):0.044766):0.060281,(26:0.082938,33:0.050218):0.104701):0,(22:0.069599,75:0.044656):0.034055):0.020123,(((((((((((((4:0.047668,19:0.044699):0.034132,17:0):0.061839,(((15:0.072826,23:0):0.050437,39:0.136898):0.071739,((38:0.036702,59:0):0.017903,76:0.027428):2.54207e-05):0.058205):0.033944,(60:0.025735,74:0.018298):0.050267):0.017848,16:4.69625e-05):0.092604,27:0.047708):0.046683,69:0):0.031159,57:0.032279):0.019157,37:0.043775):0.027254,52:0.043763):0.040308,((((7:0.016221,62:0.044573):0.013794,18:0.024124):0.011704,68:0.014384):0.025593,77:0):0.059932):0.013748,(9:0.042292,46:0.037201):0.038441):0.081915,49:0.033132):0.079694):0.509622,((((((14:0.003495,(41:0.016243,(((47:0,(88:0.010675,89:0):0.036369):0.014427,56:0):0.007019,(55:0.002955,90:0.027515):0.009137):0.011666):0.051051):0.014920,79:0.013415):0.076948,(((((30:0.030391,35:0):0.031412,(((34:0.036895,64:0.001799):0.026067,81:0.025777):0.017022,(80:0.008725,(82:0.005304,(83:0.001318,86:0.043077):0.116871):0.085916):0.035516):0.022161):0.040243,73:0.060984):0.033982,((58:0.027259,91:0.027487):0.062641,((84:0.005573,87:0.013794):0,85:0.037386):0.121734):0.035650):0.042287,94:0):0.077880):0.017826,(36:0.007373,((66:0,92:0.038890):0.013259,93:0):0.010201):0.057328):0.044790,50:0.018527):0.115960,24:0.011930):0.066973):2.91787e-08,45:0.036821):0.010208,71:0.126166):0.260039,28:0.049750):0.175040,95:0.069748):0.067593,((((10:0.014608,(20:0,42:0.032060):0.061343):0.034673,25:0):0.009778,21:0.150778):0.002529,48:0.007937):0.029938):0.055104,72:0.055528):0.045393,29:0.063542):0.022560,((5:0.023355,11:0):0.003478,70:0.031048):0.090597):0,(51:0.100453,53:0):0.047061):0.081599,8:0):0.024110,(32:0,44:0):0.082949):0.019844,((6:0,67:0.014046):0.069520,(61:0.011281,78:0):5.58756e-08):0.083316):0.241318);
tree tnt_233 = [&U] (1:0.184327,2:0.016163,((((((((((((((((((((((3:0.023496,40:0):0.009133,13:0):0.042442,(54:0,65:0.021202):0.016525):0.029392,12:0):0.017828,31:0.073032):0.036816,(43:0,63:0.010800):0.049483):0.060823,(26:0.083246,33:0.050587):0.099257):0,(22:0.071447,75:0.038118):0.053420):0.028083,((((((((((((4:0.059005,(17:0.018864,19:0.052088):0.003003):0.067406,((((15:0.072610,23:0):0.048575,39:0.135321):0.067647,(38:0.033807,59:0):0.021694):0.006547,76:0.021342):0.064880):0.021323,(60:0.030420,74:0.013108):0.044796):0.019392,16:0.005537):0.083843,27:0.047322):0.047970,69:0):0.030510,57:0.031609):0.018544,37:0.044093):0.027025,52:0.043172):0.038863,(((7:0.016009,62:0.034693):0.010000,(18:0.017606,68:0.021106):0.022367):0.015494,77:0):0.066394):0.018745,(9:0.043686,46:0.033577):0.035473):0.084361,49:0.027076):0.059553):0.515419,((((((14:0.004146,(41:0.016088,((((47:0.003235,(88:0.010714,89:0):0.032112):0.015258,56:0):0.012721,90:0.027258):0,55:0.003583):0.016692):0.050799):0.015576,79:0.023153):0.067255,(((((30:0.030415,35:0):0.030953,(((34:0.036959,64:0.001727):0.026091,81:0.025742):0.017188,(80:0.008862,(82:0.005478,(83:0.001232,86:0.043230):0.116697):0.085758):0.035326):0.022396):0.039480,73:0.062844):0.034318,((58:0.027430,91:0.027223):0.063862,(84:0.005382,(85:0.037550,87:0.013840):0):0.121055):0.034287):0.040978,94:0):0.084753):0.017404,(36:0.007580,((66:0,92:0.039060):0.013332,93:0):0.009992):0.060958):0.040077,50:0.019162):0.113405,24:0.015797):0.068052):2.97559e-08,45:0.037167):0.010455,71:0.125412):0.257167,28:0.050511):0.174147,95:0.069514):0.067522,((((10:0.014612,(20:0,42:0.032058):0.061237):0.034569,25:0):0.009756,21:0.150856):0.002542,48:0.007905):0.030013):0.055011,72:0.055572):0.045211,29:0.063394):0.022430,((5:0.023348,11:0):0.003142,70:0.031187):0.091631):0,(51:0.099931,53:0):0.046704):0.081292,8:0):0.024155,(32:0,44:0):0.082311):0.018949,(((6:0,67:0.014066):0.069557,61:0.011183):0,78:0):0.083795):0.240202);
tree tnt_234 = [&U] (1:0.182650,2:0.014134,(((((((((((((((((((3:0.022766,40:0):0.009020,13:0):0.027637,((12:0,(54:0,65:0.021668):0.033511):0.017333,31:0.099972):0.019643):0.039715,(43:0,63:0.010954):0.043360):0.058338,(26:0.079515,33:0.048896):0.100790):0,(22:0.067200,75:0.043226):0.032849):0.019762,(((((((((((((4:0.058008,17:0.015426):0.012539,19:0.046306):0.055595,((((15:0.071320,23:0):0.046798,39:0.133062):0.065306,(38:0.032937,59:0):0.024374):0.006395,76:0.020897):0.064600):0.019872,(60:0.036477,74:0.006012):0.044870):0.019071,16:0.012631):0.076917,27:0.046092):0.048089,69:0):0.030582,57:0.030594):0.018320,37:0.042416):0.026923,52:0.041820):0.039405,((((7:0.015680,62:0.043186):0.013397,18:0.023281):0.011340,68:0.014141):0.024817,77:2.07522e-08):0.057697):0.013948,(9:0.040907,46:0.035984):0.037336):0.079484,49:0.032461):0.077243):0.498205,((((((14:0.002467,(41:0.015902,(((47:0,(88:0.010519,89:0):0.035793):0.014128,56:0):0.006861,(55:0.002904,90:0.026861):0.008962):0.011290):0.050697):0.014417,79:0.013140):0.079112,(((((30:0.029702,35:0):0.032005,(((34:0.035657,64:0.002070):0.024934,81:0.025286):0.015890,(80:0.008339,(82:0.006062,(83:0.001316,86:0.041623):0.112881):0.083940):0.035138):0.021400):0.040198,73:0.055918):0.033228,((58:0.026162,91:0.028366):0.056434,((84:0.004110,85:0.036580):0.016582,87:0):0.102256):0.037754):0.041492,94:0):0.073868):0.017848,(36:0.007283,((66:0,92:0.038110):0.012984,93:0):0.009867):0.052873):0.046233,50:0.017922):0.114051,24:0.012700):0.063176):3.00507e-08,45:0.035982):0.010215,71:0.122769):0.248402,28:0.046966):0.168649,95:0.066051):0.066274,((((10:0.014093,(20:0,42:0.031145):0.059436):0.026050,21:0.146885):0.008284,25:0):0.015033,48:0.004998):0.030017):0.054114,72:0.053770):0.043419,29:0.062660):0.021823,((5:0.022604,11:0):0.004444,70:0.029621):0.086746):0,(51:0.097615,53:0):0.045900):0.080276,8:0):0.025214,((((6:0,67:0.013770):0.070061,78:0):0,61:0.010485):0.092345,(32:0,44:0):0.080163):0.000523):0.255503);
tree tnt_235 = [&U] (1:0.183409,2:0.015613,((((((((((((((((((((((3:0.023197,40:0):0.009033,13:0):0.041960,(54:0,65:0.020969):0.016323):0.028893,12:0):0.017483,31:0.072713):0.036191,(43:0,63:0.010630):0.049463):0.061059,(26:0.082873,33:0.049414):0.097735):0,(22:0.070874,75:0.037174):0.051852):0.026033,(((((((((((((4:0.046964,19:0.044000):0.033483,17:0):0.061138,(((15:0.071749,23:0):0.049536,39:0.133523):0.070441,((38:0.035964,59:0):0.017522,76:0.027012):5.59480e-07):0.056875):0.033461,(60:0.025347,74:0.017829):0.048977):0.017836,16:1.68175e-05):0.090167,27:0.046504):0.046141,69:0):0.031272,57:0.031202):0.019005,37:0.042936):0.026573,52:0.042437):0.040508,((((7:0.015758,62:0.043217):0.013398,18:0.023539):0.011427,68:0.014348):0.025110,77:0):0.056903):0.014851,(9:0.040795,46:0.036246):0.037974):0.083793,49:0.029946):0.057906):0.515925,((((((14:0.004430,(41:0.015869,((((47:0.003250,(88:0.010544,89:0):0.031588):0.014976,56:0):0.012518,90:0.026859):0,55:0.003543):0.016434):0.049617):0.015269,79:0.022844):0.065610,(((((30:0.030004,35:0):0.030543,(((34:0.036395,64:0.001780):0.025748,81:0.025358):0.016925,(80:0.008814,(82:0.005857,(83:0.001291,86:0.042405):0.114595):0.084173):0.034793):0.022169):0.038794,73:0.061986):0.034260,((58:0.026893,91:0.027118):0.062531,((84:0.005295,87:0.013715):0,85:0.036961):0.119023):0.033745):0.040310,94:0):0.083067):0.017865,(36:0.007395,((66:0,92:0.038613):0.013167,93:0):0.009901):0.059679):0.039563,50:0.018946):0.112374,24:0.015626):0.066535):2.97603e-08,45:0.036187):0.011027,71:0.124209):0.252776,28:0.048582):0.172379,95:0.066206):0.066788,((((10:0.014220,(20:0,42:0.031544):0.060344):0.026418,21:0.148976):0.008348,25:0):0.015278,48:0.004956):0.030147):0.055154,72:0.054160):0.043849,29:0.063195):0.022285,((5:0.023003,11:0):0.003873,70:0.030085):0.087835):2.05000e-08,(51:0.099064,53:0):0.046453):0.080943,8:0):0.023934,(32:0,44:0):0.081343):0.019227,((6:0,67:0.013857):0.068407,(61:0.011194,78:0):2.95342e-08):0.082688):0.237723);
tree tnt_236 = [&U] (1:0.178940,2:0.016264,(((((((((((((((((((((3:0.022743,40:0):0.008833,13:0):0.031962,(12:0,(54:0,65:0.021159):0.029160):0.029360):0.021221,31:0.084670):0.030441,(43:0,63:0.010658):0.043213):0.058293,(26:0.079938,33:0.049149):0.100119):2.08072e-08,(22:0.067825,75:0.040726):0.043605):0.026589,(((((((((((((4:0.045881,19:0.043115):0.032965,17:0):0.059334,(((15:0.070057,23:0):0.048357,39:0.130903):0.069126,((38:0.035358,59:0):0.017135,76:0.026475):5.58658e-05):0.056047):0.033180,(60:0.024851,74:0.017679):0.048509):0.017608,16:2.35314e-05):0.088493,27:0.045579):0.045906,69:0):0.029796,57:0.031244):0.018398,37:0.042939):0.025453,52:0.042573):0.037038,(((7:0.015712,62:0.033989):0.009835,(18:0.017149,68:0.020739):0.021868):0.015021,77:0):0.065982):0.018287,(9:0.043143,46:0.032523):0.033802):0.079526,49:0.027440):0.063862):0.494395,((((((14:0.004645,(41:0.015662,((((47:0.003260,(88:0.010390,89:0):0.031059):0.014758,56:0):0.012326,55:0.003497):0,90:0.026481):0.016205):0.048647):0.015089,79:0.022452):0.064125,(((((30:0.029587,35:0):0.030104,(((34:0.035775,64:0.001847):0.025341,81:0.025032):0.016634,(80:0.008762,(82:0.006232,(83:0.001267,86:0.041720):0.112335):0.082537):0.034199):0.021964):0.038082,73:0.061167):0.033895,((58:0.026483,91:0.026792):0.061547,((84:0.005130,87:0.013563):0,85:0.036453):0.117116):0.033147):0.039596,94:0):0.081856):0.017694,(36:0.007251,((66:0,92:0.038191):0.012974,93:0):0.009888):0.058801):0.038460,50:0.018966):0.109386,24:0.015062):0.066249):2.98429e-08,45:0.036019):0.009861,71:0.120745):0.246924,28:0.048181):0.168854,95:0.064819):0.065193,((((10:0.014094,(20:0,42:0.031015):0.059168):0.025935,21:0.146118):0.008191,25:0):0.014926,48:0.004970):0.029505):0.054110,72:0.053400):0.042986,29:0.062275):0.021852,((5:0.024677,70:0.030157):0,11:0):0.087699):0,(51:0.097534,53:0):0.045757):0.079833,8:0):0.023904,(32:0,44:0):0.079457):0.019562,(((6:0,67:0.013588):0.066896,78:0):0,61:0.010944):0.079891):0.230072);
tree tnt_237 = [&U] (1:0.178297,2:0.015968,((((((((((((((((((((3:0.022700,40:0):0.008978,13:0):0.027537,((12:0,(54:0,65:0.021649):0.033558):0.017404,31:0.099674):0.019693):0.039749,(43:0,63:0.010985):0.042907):0.057169,(26:0.078859,33:0.049313):0.101017):0,(22:0.066990,75:0.043877):0.033343):0.022466,((((((((((((4:0.059126,(17:0.018720,19:0.051057):1.70179e-07):0.069479,((((15:0.070455,23:0):0.048182,39:0.132324):0.067328,(38:0.033369,59:0):0.017938):0.006859,76:0.020724):0.064214):0.022905,(60:0.024053,74:0.017721):0.043660):0.019085,16:0.000452):0.087025,27:0.046396):0.045734,69:0):0.028844,57:0.031049):0.017879,37:0.042995):0.026361,52:0.042330):0.036944,(((7:0.015750,62:0.034116):0.009835,(18:0.017131,68:0.020750):0.021957):0.015055,77:0):0.066291):0.017437,(9:0.043572,46:0.032601):0.034216):0.078119,49:0.029220):0.076942):0.484457,((((((14:0.003538,(41:0.015803,(((47:0,(88:0.010418,89:0):0.035517):0.014027,56:0):0.006860,(55:0.002892,90:0.026675):0.008878):0.011332):0.049522):0.014545,79:0.013010):0.074920,(((((30:0.029532,35:0):0.030506,(((34:0.035583,64:0.001966):0.025270,81:0.024944):0.016419,(80:0.008600,(82:0.006234,(83:0.001311,86:0.041523):0.111933):0.082358):0.034229):0.021813):0.038714,73:0.059310):0.033469,((58:0.026414,91:0.026848):0.060488,((84:0.005387,87:0.013414):0,85:0.036226):0.117409):0.034383):0.040900,94:0):0.074600):0.017854,(36:0.007036,((66:0,92:0.037973):0.012829,93:0):0.010220):0.054929):0.043279,50:0.018400):0.110120,24:0.013100):0.065710):2.84028e-08,45:0.036134):0.009507,71:0.120035):0.244914,28:0.049010):0.167096,95:0.065028):0.064461,((((10:0.014039,(20:0,42:0.031024):0.059068):0.025859,21:0.146158):0.008244,25:0):0.014888,48:0.005000):0.029614):0.053782,72:0.053404):0.042924,29:0.062145):0.021905,((5:0.022560,11:0):0.004378,70:0.029474):0.085938):0,(51:0.097350,53:0):0.045650):0.079449,8:0):0.023931,(32:0,44:0):0.079292):0.019675,((6:0,67:0.013580):0.066766,(61:0.010999,78:0):0):0.079692):0.229070);
tree tnt_238 = [&U] (1:0.189332,2:0.016174,(((((((((((((((((((((3:0.023640,40:0):0.009182,13:0):0.033551,(12:0,(54:0,65:0.022023):0.030388):0.030257):0.021695,31:0.088542):0.031591,(43:0,63:0.011050):0.045872):0.062010,(26:0.084604,33:0.050728):0.104011):0,(22:0.071210,75:0.041511):0.045340):0.024115,(((((((((((((4:0.048012,19:0.045086):0.034295,17:0):0.062546,((((15:0.073405,23:0):0.050800,39:0.137819):0.070849,(38:0.036259,59:0):0.017655):0.001492,76:0.027010):0.058444):0.033962,(60:0.025582,74:0.018542):0.050405):0.018292,16:0):0.093712,27:0.047674):0.047188,69:0):0.031675,57:0.032640):0.019445,37:0.043983):0.026850,52:0.044195):0.040963,((((7:0.016302,62:0.044712):0.013854,18:0.024312):0.011791,68:0.014515):0.025808,77:0):0.059960):0.014687,(9:0.042123,46:0.037423):0.038423):0.084440,49:0.030907):0.067286):0.523102,((((((14:0.004396,(41:0.016201,((((47:0.003244,(88:0.010791,89:0):0.032351):0.015411,56:0):0.012787,90:0.027523):0,55:0.003607):0.016789):0.050941):0.015579,79:0.023465):0.066690,(((((30:0.030660,35:0):0.031145,(((34:0.037387,64:0.001651):0.026304,81:0.026076):0.017385,(80:0.009001,(82:0.005115,(83:0.001259,86:0.043637):0.118272):0.086863):0.035718):0.022442):0.039867,73:0.063522):0.034588,((58:0.027570,91:0.027550):0.064436,((84:0.005380,87:0.014035):0,85:0.037825):0.122121):0.034417):0.041358,94:0):0.086229):0.017629,(36:0.007676,((66:0,92:0.039371):0.013516,93:0):0.009892):0.062021):0.040064,50:0.019285):0.116050,24:0.014000):0.067797):2.97915e-08,45:0.037025):0.010413,71:0.128010):0.264333,28:0.050026):0.177963,95:0.070442):0.068409,((((10:0.014731,(20:0,42:0.032341):0.061903):0.034964,25:0):0.009951,21:0.152229):0.002405,48:0.008020):0.029972):0.055883,72:0.056077):0.045895,29:0.064090):0.022671,((5:0.025100,70:0.031933):0,11:0):0.093150):0,(51:0.101086,53:0):0.047369):0.082602,8:0):0.024176,(32:0,44:0):0.083778):0.019891,(((6:0,67:0.014138):0.070088,61:0.011350):0,78:0):0.084057):0.244805);
tree tnt_239 = [&U] (1:0.185000,2:0.016018,((((((((((((((((((((3:0.023259,40:0):0.009213,13:0):0.028169,((12:0,(54:0,65:0.022232):0.034376):0.017821,31:0.103087):0.020246):0.040743,(43:0,63:0.011232):0.044557):0.059845,(26:0.082415,33:0.049999):0.104087):0,(22:0.069250,75:0.044432):0.033852):0.019987,(((((((((((((4:0.047458,19:0.044432):0.033950,17:0):0.061806,((((15:0.072437,23:0):0.050275,39:0.136190):0.070066,(38:0.035847,59:0):0.017330):0.001541,76:0.026726):0.057691):0.033578,(60:0.025459,74:0.018249):0.049908):0.017978,16:0):0.091931,27:0.047461):0.046394,69:0):0.030893,57:0.032088):0.019036,37:0.043560):0.027079,52:0.043516):0.040046,((((7:0.016131,62:0.044335):0.013720,18:0.023983):0.011642,68:0.014328):0.025444,77:0):0.059548):0.013691,(9:0.042081,46:0.036986):0.038220):0.081333,49:0.033168):0.079174):0.507247,((((((14:0.004546,(41:0.015963,((((47:0.003245,(88:0.010636,89:0):0.031817):0.015097,56:0):0.012588,90:0.027024):0,55:0.003560):0.016528):0.049892):0.015351,79:0.023019):0.065229,(((((30:0.030188,35:0):0.030645,(((34:0.036668,64:0.001748):0.025907,81:0.025543):0.017079,(80:0.008984,(82:0.005705,(83:0.001339,86:0.042647):0.115494):0.084796):0.034953):0.022346):0.039070,73:0.062587):0.034503,((58:0.027051,91:0.027279):0.063234,(84:0.005295,(85:0.037202,87:0.013829):0):0.119721):0.033820):0.040600,94:0):0.084448):0.017861,(36:0.007640,((66:0,92:0.038929):0.013359,93:0):0.009758):0.060864):0.038960,50:0.019234):0.115588,24:0.010746):0.065651):2.89850e-08,45:0.036257):0.010607,71:0.124850):0.257761,28:0.049167):0.172915,95:0.067202):0.067091,((((10:0.014287,(20:0,42:0.031800):0.060790):0.026665,21:0.149958):0.008349,25:0):0.015369,48:0.004982):0.030278):0.055555,72:0.054701):0.044327,29:0.063601):0.022516,((5:0.023229,11:0):0.003847,70:0.030409):0.088332):0,(51:0.100006,53:0):0.046860):0.081754,8:0):0.024052,(32:0,44:0):0.082180):0.019953,(((6:0,67:0.013923):0.068813,61:0.011320):0,78:0):0.082763):0.239188);
tree tnt_240 = [&U] (1:0.181781,2:0.014753,((((((((((((((((((((3:0.022741,40:0):0.008845,13:0):0.032141,(12:0,(54:0,65:0.021141):0.029111):0.029052):0.021151,31:0.084501):0.030332,(43:0,63:0.010603):0.043596):0.059306,(26:0.080065,33:0.049011):0.099201):0,(22:0.068067,75:0.040003):0.043035):0.024530,((((((((((((4:0.059305,(17:0.018834,19:0.051238):8.28641e-07):0.069834,((((15:0.070865,23:0):0.048407,39:0.132522):0.067551,(38:0.033508,59:0):0.017718):0.006955,76:0.020751):0.064743):0.022882,(60:0.023255,74:0.018159):0.044176):0.019205,16:0.000171):0.088477,27:0.045582):0.045637,69:0):0.029791,57:0.030914):0.018348,37:0.042287):0.025903,52:0.041981):0.039411,((((7:0.015624,62:0.042954):0.013336,18:0.023226):0.011325,68:0.014226):0.024909,77:0):0.057640):0.014777,(9:0.040681,46:0.035526):0.036590):0.080482,49:0.029753):0.063414):0.499330,((((((14:0.002636,(41:0.015857,(((47:0,(88:0.010439,89:0):0.035609):0.014068,56:0):0.006831,(55:0.002893,90:0.026751):0.008935):0.011269):0.050317):0.014352,79:0.013065):0.079167,(((((30:0.029576,35:0):0.031937,(((34:0.035500,64:0.002097):0.024837,81:0.025219):0.015805,(80:0.008278,(82:0.006040,(83:0.001353,86:0.041521):0.112352):0.083432):0.034991):0.021221):0.040022,73:0.055391):0.033019,((58:0.026065,91:0.028170):0.055975,((84:0.004082,85:0.036496):0.016552,87:0):0.101689):0.037670):0.041232,94:0):0.072895):0.017750,(36:0.006969,((66:0,92:0.037943):0.012821,93:0):0.010154):0.052095):0.046713,50:0.017708):0.110566,24:0.017000):0.064607):2.91159e-08,45:0.035952):0.010109,71:0.121581):0.244878,28:0.047913):0.168842,95:0.065170):0.065108,((((10:0.014071,(20:0,42:0.031014):0.059223):0.025965,21:0.146585):0.008203,25:0):0.014934,48:0.004967):0.029708):0.053895,72:0.053498):0.043101,29:0.062269):0.021607,((5:0.024699,70:0.030321):0,11:0):0.088479):1.37149e-08,(51:0.096971,53:0):0.045635):0.079950,8:0):0.025171,(((6:0,67:0.013730):0.069777,(61:0.010451,78:0):0):0.091815,(32:0,44:0):0.079835):0.000382):0.253673);
End;
```
