## Supplementary Data 1 for "Endochondral bone in an Early Devonian ‘placoderm’ from Mongolia": stdparsconsens.tre

```
#NEXUS 

Begin trees;  [Treefile saved Wed Jul  1 06:19:06 2020]
[!
>Consensus of 240 trees
>
>Source of trees from which consensus(es) calculated...
>
>Processing TREES block from file:
>~/Dropbox/Mongolia_Braincase_Nature/Submission_2/Supplementary_Info/Supplementary_Data_1.Phylogeneti
>c_analysis_files/TNT_files/ratchres.tre
>  Keeping: trees from file (replacing any trees already in memory)
>  240 trees read from file
>
>  Time used = 1.40 sec (CPU time = 1.29 sec)
]
	tree Strict = [&U] (Galeaspida,Osteostraci,(((((((((((((((((((Acanthodes,Homalacanthus),Cheiracanthus),Cassidiceps,Euthacanthus,(Mesacanthus,Promesacanthus)),(Ischnacanthus,Poracanthodes)),(Diplacanthus,Gladiobranchus)),Culmacanthus,Tetanopsyrus),(((((((((((Akmonistion,Cladoselache,Cobelodus),(((Chondrenchelys,Debeerius),Helodus),(Hamiltonichthys,Onychoselache),Tristychius)),(Orthacanthus,Tamiobatis)),Cladodoides),Doliodus),Pucapampella),Obtusacanthus),Gyracanthides),Lupopsyrus),(Brachyacanthus,Climatius,Parexus,Ptomacanthus,V_waynensis),(Brochoadmones,Kathemacanthus)),Latviacanthus)),((((((Cheirolepis,(Howqualepis,(((Kentuckia,(Lawrenciella,Kansasiella)),Moythomasia),Mimipiscis,Raynerius))),Meemannia),(((((Eusthenopteron,Gogonasus),(((Glyptolepis,Porolepis),Powichthys),(Youngolepis,(Diabolepis,(Dipterus,Uranolophus))))),Styloichthys),((Onychodus,Qingmenodus),(Diplocercides,Miguashaia,Gavinia))),Ptyctolepis)),(Guiyu,((Psarolepis,Achoania),Sparalepis))),'"Ligulalepis"'),Dialipina)),Janusiscus),Ramirosuarezia),Entelognathus),Minjinia),(((Buchanosteus,(Coccosteus,Incisoscutum)),Cowralepis,Dicksonosteus),Kujdanowiaspis)),Romundina),Eurycaraspis),(Austroptyctodus,Campbellodus,Rhamphodopsis)),(Lunaspis,Macropetalichthys)),Brindabellaspis),((Bothriolepis,Pterichthyodes),Parayunnanolepis,Yunnanolepis),(Gemuendina,Jagorina)));
end;
```
