## Supplementary Data 1 for "Endochondral bone in an Early Devonian ‘placoderm’ from Mongolia": stdparsresults.tre

```
#NEXUS

begin trees ; 
tree tnt_1 = [&U] 
(1,(2,((8,(((29,(72,((95,(28,(71,(45,((((((12,(31,((13,(3,40)),(54,65)))),(43,63)),(26,33)),(22,75)),(49,(((52,(37,(57,(69,(27,(16,(((19,(4,17)),(76,((39,(15,23)),(38,59)))),(60,74)))))))),(77,(68,(18,(7,62))))),(9,46)))),(24,(50,(((79,(14,(41,((56,(47,(88,89))),(55,90))))),(94,((73,((30,35),((81,(34,64)),(80,(82,(83,86)))))),((58,91),(85,(84,87)))))),(36,(93,(66,92))))))))))),(48,(25,(21,(10,(20,42)))))))),(70,(5,11))),(51,53))),((78,(61,(6,67))),(32,44)))));
tree tnt_2 = [&U] 
(1,(2,((8,(((29,(72,((95,(28,(71,(45,((((((31,((13,(3,40)),(12,(54,65)))),(43,63)),(26,33)),(22,75)),(49,(((52,(37,(57,(69,(27,(16,(((19,(4,17)),(76,((39,(15,23)),(38,59)))),(60,74)))))))),(68,(18,(62,(7,77))))),(9,46)))),(24,(50,(((79,(14,(41,(90,(55,(56,(47,(88,89)))))))),(94,((73,((30,35),((81,(34,64)),(80,(82,(83,86)))))),((58,91),(85,(84,87)))))),(36,(93,(66,92))))))))))),(48,(21,(25,(10,(20,42)))))))),(11,(5,70))),(51,53))),((61,(78,(6,67))),(32,44)))));
tree tnt_3 = [&U] 
(1,(2,(((8,(((29,(72,((95,(28,(71,(45,(((22,(75,(((31,((13,(3,40)),(12,(54,65)))),(43,63)),(26,33)))),(49,(((52,(37,(57,(69,(27,(16,(((17,(4,19)),((39,(15,23)),(76,(38,59)))),(60,74)))))))),(68,(18,(7,(62,77))))),(9,46)))),(24,(50,(((79,(14,(41,(55,(90,(56,(47,(88,89)))))))),(94,((73,((30,35),((81,(34,64)),(80,(82,(83,86)))))),((58,91),(85,(84,87)))))),(36,(93,(66,92))))))))))),(48,(21,(25,(10,(20,42)))))))),(5,(11,70))),(51,53))),(32,44)),(61,(78,(6,67))))));
tree tnt_4 = [&U] 
(1,(2,(((8,(((29,(72,((95,(28,(71,(45,(((((((13,(3,40)),(31,(12,(54,65)))),(43,63)),(26,33)),(22,75)),(49,(((52,(37,(57,(69,(27,(16,(((17,(4,19)),((39,(15,23)),(76,(38,59)))),(60,74)))))))),(68,(18,(7,(62,77))))),(9,46)))),(24,(50,(((79,(14,(41,(55,(90,(56,(47,(88,89)))))))),(94,((73,((30,35),((81,(34,64)),(80,(82,(83,86)))))),((58,91),(87,(84,85)))))),(36,(93,(66,92))))))))))),(48,(21,(25,(10,(20,42)))))))),(70,(5,11))),(51,53))),(32,44)),(78,(61,(6,67))))));
tree tnt_5 = [&U] 
(1,(2,(((8,(((29,(72,((95,(28,(71,(45,((((((31,(12,((13,(3,40)),(54,65)))),(43,63)),(26,33)),(22,75)),(49,(((52,(37,(57,(69,(27,(16,(((4,(17,19)),(76,((39,(15,23)),(38,59)))),(60,74)))))))),(68,(18,(7,(62,77))))),(9,46)))),(24,(50,(((79,(14,(41,((56,(47,(88,89))),(55,90))))),(94,((73,((30,35),((81,(34,64)),(80,(82,(83,86)))))),((58,91),(87,(84,85)))))),(36,(93,(66,92))))))))))),(48,(21,(25,(10,(20,42)))))))),(70,(5,11))),(51,53))),(32,44)),(61,(78,(6,67))))));
tree tnt_6 = [&U] 
(1,(2,(((8,(((29,(72,((95,(28,(71,(45,((((((31,(12,((13,(3,40)),(54,65)))),(43,63)),(26,33)),(22,75)),(49,(((52,(37,(57,(69,(27,(16,(((17,(4,19)),(76,((39,(15,23)),(38,59)))),(60,74)))))))),(68,(18,(62,(7,77))))),(9,46)))),(24,(50,(((79,(14,(41,((56,(47,(88,89))),(55,90))))),(94,((73,((30,35),((81,(34,64)),(80,(82,(83,86)))))),((58,91),(85,(84,87)))))),(36,(93,(66,92))))))))))),(48,(21,(25,(10,(20,42)))))))),(70,(5,11))),(51,53))),(32,44)),(78,(61,(6,67))))));
tree tnt_7 = [&U] 
(1,(2,(((8,(((29,(72,((95,(28,(71,(45,(((22,(75,(((31,(12,((13,(3,40)),(54,65)))),(43,63)),(26,33)))),(49,(((52,(37,(57,(69,(27,(16,(((17,(4,19)),(76,((39,(15,23)),(38,59)))),(60,74)))))))),(68,(18,(62,(7,77))))),(9,46)))),(24,(50,(((79,(14,(41,(90,(55,(56,(47,(88,89)))))))),(94,((73,((30,35),((81,(34,64)),(80,(82,(83,86)))))),((58,91),(87,(84,85)))))),(36,(93,(66,92))))))))))),(48,(25,(21,(10,(20,42)))))))),(11,(5,70))),(51,53))),(32,44)),(61,(78,(6,67))))));
tree tnt_8 = [&U] 
(1,(2,(((8,(((29,(72,((95,(28,(71,(45,(((22,(75,(((((13,(3,40)),(54,65)),(12,31)),(43,63)),(26,33)))),(49,(((52,(37,(57,(69,(27,(16,(((4,(17,19)),(76,((39,(15,23)),(38,59)))),(60,74)))))))),(68,(18,(77,(7,62))))),(9,46)))),(24,(50,(((79,(14,(41,(90,(55,(56,(47,(88,89)))))))),(94,((73,((30,35),((81,(34,64)),(80,(82,(83,86)))))),((58,91),(87,(84,85)))))),(36,(93,(66,92))))))))))),(48,(21,(25,(10,(20,42)))))))),(11,(5,70))),(51,53))),(32,44)),(78,(61,(6,67))))));
tree tnt_9 = [&U] 
(1,(2,(((8,(((29,(72,((95,(28,(71,(45,(((22,(75,(((31,((13,(3,40)),(12,(54,65)))),(43,63)),(26,33)))),(49,(((52,(37,(57,(69,(27,(16,(((4,(17,19)),(76,((39,(15,23)),(38,59)))),(60,74)))))))),(68,(18,(62,(7,77))))),(9,46)))),(24,(50,(((79,(14,(41,(55,(90,(56,(47,(88,89)))))))),(94,((73,((30,35),((81,(34,64)),(80,(82,(83,86)))))),((58,91),(84,(85,87)))))),(36,(93,(66,92))))))))))),(48,(21,(25,(10,(20,42)))))))),(70,(5,11))),(51,53))),(32,44)),(78,(61,(6,67))))));
tree tnt_10 = [&U] 
(1,(2,(((8,(((29,(72,((95,(28,(71,(45,(((22,(75,((((13,(3,40)),(31,(12,(54,65)))),(43,63)),(26,33)))),(49,(((52,(37,(57,(69,(27,(16,(((4,(17,19)),(76,((39,(15,23)),(38,59)))),(60,74)))))))),(68,(18,(7,(62,77))))),(9,46)))),(24,(50,(((79,(14,(41,(90,(55,(56,(47,(88,89)))))))),(94,((73,((30,35),((81,(34,64)),(80,(82,(83,86)))))),((58,91),(87,(84,85)))))),(36,(93,(66,92))))))))))),(48,(21,(25,(10,(20,42)))))))),(70,(5,11))),(51,53))),(32,44)),(61,(78,(6,67))))));
tree tnt_11 = [&U] 
(1,(2,((8,(((29,(72,((95,(28,(71,(45,(((22,(75,(((12,(31,((13,(3,40)),(54,65)))),(43,63)),(26,33)))),(49,(((52,(37,(57,(69,(27,(16,(((17,(4,19)),((39,(15,23)),(76,(38,59)))),(60,74)))))))),(68,(18,(7,(62,77))))),(9,46)))),(24,(50,(((79,(14,(41,((56,(47,(88,89))),(55,90))))),(94,((73,((30,35),((81,(34,64)),(80,(82,(83,86)))))),((58,91),(85,(84,87)))))),(36,(93,(66,92))))))))))),(48,(25,(21,(10,(20,42)))))))),(5,(11,70))),(51,53))),((61,(78,(6,67))),(32,44)))));
tree tnt_12 = [&U] 
(1,(2,(((8,(((29,(72,((95,(28,(71,(45,((((((31,(12,((13,(3,40)),(54,65)))),(43,63)),(26,33)),(22,75)),(49,(((52,(37,(57,(69,(27,(16,(((17,(4,19)),((39,(15,23)),(76,(38,59)))),(60,74)))))))),(68,(18,(62,(7,77))))),(9,46)))),(24,(50,(((79,(14,(41,(55,(90,(56,(47,(88,89)))))))),(94,((73,((30,35),((81,(34,64)),(80,(82,(83,86)))))),((58,91),(84,(85,87)))))),(36,(93,(66,92))))))))))),(48,(25,(21,(10,(20,42)))))))),(11,(5,70))),(51,53))),(32,44)),((6,67),(61,78)))));
tree tnt_13 = [&U] 
(1,(2,(((8,(((29,(72,((95,(28,(71,(45,((((((12,(31,((13,(3,40)),(54,65)))),(43,63)),(26,33)),(22,75)),(49,((52,(37,(57,(69,(27,(16,(((17,(4,19)),((39,(15,23)),(76,(38,59)))),(60,74)))))))),((68,(18,(62,(7,77)))),(9,46))))),(24,(50,(((79,(14,(41,(55,(90,(56,(47,(88,89)))))))),(94,((73,((30,35),((81,(34,64)),(80,(82,(83,86)))))),((58,91),(87,(84,85)))))),(36,(93,(66,92))))))))))),(48,(25,(21,(10,(20,42)))))))),(11,(5,70))),(51,53))),(32,44)),((6,67),(61,78)))));
tree tnt_14 = [&U] 
(1,(2,((8,(((29,(72,((95,(28,(71,(45,(((22,(75,(((12,(31,((13,(3,40)),(54,65)))),(43,63)),(26,33)))),(49,(((52,(37,(57,(69,(27,(16,(((17,(4,19)),(76,((39,(15,23)),(38,59)))),(60,74)))))))),(68,(18,(7,(62,77))))),(9,46)))),(24,(50,(((79,(14,(41,(55,(90,(56,(47,(88,89)))))))),(94,((73,((30,35),((81,(34,64)),(80,(82,(83,86)))))),((58,91),(84,(85,87)))))),(36,(93,(66,92))))))))))),(48,(25,(21,(10,(20,42)))))))),(11,(5,70))),(51,53))),(((6,67),(61,78)),(32,44)))));
tree tnt_15 = [&U] 
(1,(2,(((8,(((29,(72,((95,(28,(71,(45,((((((12,(31,((13,(3,40)),(54,65)))),(43,63)),(26,33)),(22,75)),(49,((52,(37,(57,(69,(27,(16,(((4,(17,19)),(76,((39,(15,23)),(38,59)))),(60,74)))))))),((68,(18,(77,(7,62)))),(9,46))))),(24,(50,(((79,(14,(41,(55,(90,(56,(47,(88,89)))))))),(94,((73,((30,35),((81,(34,64)),(80,(82,(83,86)))))),((58,91),(84,(85,87)))))),(36,(93,(66,92))))))))))),(48,(21,(25,(10,(20,42)))))))),(70,(5,11))),(51,53))),(32,44)),((6,67),(61,78)))));
tree tnt_16 = [&U] 
(1,(2,(((8,(((29,(72,((95,(28,(71,(45,(((22,(75,(((31,((13,(3,40)),(12,(54,65)))),(43,63)),(26,33)))),(49,(((52,(37,(57,(69,(27,(16,(((19,(4,17)),(76,((39,(15,23)),(38,59)))),(60,74)))))))),(68,(18,(77,(7,62))))),(9,46)))),(24,(50,(((79,(14,(41,((56,(47,(88,89))),(55,90))))),(94,((73,((30,35),((81,(34,64)),(80,(82,(83,86)))))),((58,91),(85,(84,87)))))),(36,(93,(66,92))))))))))),(48,(21,(25,(10,(20,42)))))))),(70,(5,11))),(51,53))),(32,44)),(78,(61,(6,67))))));
tree tnt_17 = [&U] 
(1,(2,(((8,(((29,(72,((95,(28,(71,(45,(((((((13,(3,40)),(31,(12,(54,65)))),(43,63)),(26,33)),(22,75)),(49,(((52,(37,(57,(69,(27,(16,(((19,(4,17)),(76,((39,(15,23)),(38,59)))),(60,74)))))))),(77,(68,(18,(7,62))))),(9,46)))),(24,(50,(((79,(14,(41,(90,(55,(56,(47,(88,89)))))))),(94,((73,((30,35),((81,(34,64)),(80,(82,(83,86)))))),((58,91),(87,(84,85)))))),(36,(93,(66,92))))))))))),(48,(25,(21,(10,(20,42)))))))),(70,(5,11))),(51,53))),(32,44)),(78,(61,(6,67))))));
tree tnt_18 = [&U] 
(1,(2,(((8,(((29,(72,((95,(28,(71,(45,((((((31,(12,((13,(3,40)),(54,65)))),(43,63)),(26,33)),(22,75)),(49,(((52,(37,(57,(69,(27,(16,(((17,(4,19)),(76,((39,(15,23)),(38,59)))),(60,74)))))))),(77,((7,62),(18,68)))),(9,46)))),(24,(50,(((79,(14,(41,(90,(55,(56,(47,(88,89)))))))),(94,((73,((30,35),((81,(34,64)),(80,(82,(83,86)))))),((58,91),(85,(84,87)))))),(36,(93,(66,92))))))))))),(48,(25,(21,(10,(20,42)))))))),(70,(5,11))),(51,53))),(32,44)),(61,(78,(6,67))))));
tree tnt_19 = [&U] 
(1,(2,(((8,(((29,(72,((95,(28,(71,(45,((((((12,(31,((13,(3,40)),(54,65)))),(43,63)),(26,33)),(22,75)),(49,(((52,(37,(57,(69,(27,(16,(((4,(17,19)),(76,((39,(15,23)),(38,59)))),(60,74)))))))),(77,(68,(18,(7,62))))),(9,46)))),(24,(50,(((79,(14,(41,((56,(47,(88,89))),(55,90))))),(94,((73,((30,35),((81,(34,64)),(80,(82,(83,86)))))),((58,91),(85,(84,87)))))),(36,(93,(66,92))))))))))),(48,(25,(21,(10,(20,42)))))))),(11,(5,70))),(51,53))),(32,44)),((6,67),(61,78)))));
tree tnt_20 = [&U] 
(1,(2,((8,(((29,(72,((95,(28,(71,(45,((((((12,(31,((13,(3,40)),(54,65)))),(43,63)),(26,33)),(22,75)),(49,(((52,(37,(57,(69,(27,(16,(((19,(4,17)),(76,((39,(15,23)),(38,59)))),(60,74)))))))),(77,((7,62),(18,68)))),(9,46)))),(24,(50,(((79,(14,(41,(90,(55,(56,(47,(88,89)))))))),(94,((73,((30,35),((81,(34,64)),(80,(82,(83,86)))))),((58,91),(85,(84,87)))))),(36,(93,(66,92))))))))))),(48,(25,(21,(10,(20,42)))))))),(70,(5,11))),(51,53))),(((6,67),(61,78)),(32,44)))));
tree tnt_21 = [&U] 
(1,(2,((8,(((29,(72,((95,(28,(71,(45,((((((31,(12,((13,(3,40)),(54,65)))),(43,63)),(26,33)),(22,75)),(49,(((52,(37,(57,(69,(27,(16,(((17,(4,19)),(76,((39,(15,23)),(38,59)))),(60,74)))))))),(77,((7,62),(18,68)))),(9,46)))),(24,(50,(((79,(14,(41,(90,(55,(56,(47,(88,89)))))))),(94,((73,((30,35),((81,(34,64)),(80,(82,(83,86)))))),((58,91),(85,(84,87)))))),(36,(93,(66,92))))))))))),(48,(25,(21,(10,(20,42)))))))),(5,(11,70))),(51,53))),(((6,67),(61,78)),(32,44)))));
tree tnt_22 = [&U] 
(1,(2,((8,(((29,(72,((95,(28,(71,(45,((((((((13,(3,40)),(54,65)),(12,31)),(43,63)),(26,33)),(22,75)),(49,(((52,(37,(57,(69,(27,(16,(((17,(4,19)),((39,(15,23)),(76,(38,59)))),(60,74)))))))),(77,((7,62),(18,68)))),(9,46)))),(24,(50,(((79,(14,(41,((56,(47,(88,89))),(55,90))))),(94,((73,((30,35),((81,(34,64)),(80,(82,(83,86)))))),((58,91),(84,(85,87)))))),(36,(93,(66,92))))))))))),(48,(25,(21,(10,(20,42)))))))),(11,(5,70))),(51,53))),(((6,67),(61,78)),(32,44)))));
tree tnt_23 = [&U] 
(1,(2,((8,(((29,(72,((95,(28,(71,(45,((((((31,(12,((13,(3,40)),(54,65)))),(43,63)),(26,33)),(22,75)),(49,(((52,(37,(57,(69,(27,(16,(((4,(17,19)),(76,((39,(15,23)),(38,59)))),(60,74)))))))),(77,(68,(18,(7,62))))),(9,46)))),(24,(50,(((79,(14,(41,((56,(47,(88,89))),(55,90))))),(94,((73,((30,35),((81,(34,64)),(80,(82,(83,86)))))),((58,91),(85,(84,87)))))),(36,(93,(66,92))))))))))),(48,(21,(25,(10,(20,42)))))))),(11,(5,70))),(51,53))),(((6,67),(61,78)),(32,44)))));
tree tnt_24 = [&U] 
(1,(2,((8,(((29,(72,((95,(28,(71,(45,((((((31,(12,((13,(3,40)),(54,65)))),(43,63)),(26,33)),(22,75)),(49,(((52,(37,(57,(69,(27,(16,(((17,(4,19)),((39,(15,23)),(76,(38,59)))),(60,74)))))))),(77,(68,(18,(7,62))))),(9,46)))),(24,(50,(((79,(14,(41,(55,(90,(56,(47,(88,89)))))))),(94,((73,((30,35),((81,(34,64)),(80,(82,(83,86)))))),((58,91),(85,(84,87)))))),(36,(93,(66,92))))))))))),(48,(21,(25,(10,(20,42)))))))),(11,(5,70))),(51,53))),((78,(61,(6,67))),(32,44)))));
tree tnt_25 = [&U] 
(1,(2,(((8,(((29,(72,((95,(28,(71,(45,((((((12,(31,((13,(3,40)),(54,65)))),(43,63)),(26,33)),(22,75)),(49,(((52,(37,(57,(69,(27,(16,(((17,(4,19)),((39,(15,23)),(76,(38,59)))),(60,74)))))))),(77,((7,62),(18,68)))),(9,46)))),(24,(50,(((79,(14,(41,(55,(90,(56,(47,(88,89)))))))),(94,((73,((30,35),((81,(34,64)),(80,(82,(83,86)))))),((58,91),(84,(85,87)))))),(36,(93,(66,92))))))))))),(48,(25,(21,(10,(20,42)))))))),(70,(5,11))),(51,53))),(32,44)),(78,(61,(6,67))))));
tree tnt_26 = [&U] 
(1,(2,(((8,(((29,(72,((95,(28,(71,(45,((((((31,((13,(3,40)),(12,(54,65)))),(43,63)),(26,33)),(22,75)),(49,((52,(37,(57,(69,(27,(16,(((17,(4,19)),(76,((39,(15,23)),(38,59)))),(60,74)))))))),((68,(18,(77,(7,62)))),(9,46))))),(24,(50,(((79,(14,(41,(90,(55,(56,(47,(88,89)))))))),(94,((73,((30,35),((81,(34,64)),(80,(82,(83,86)))))),((58,91),(85,(84,87)))))),(36,(93,(66,92))))))))))),(48,(21,(25,(10,(20,42)))))))),(70,(5,11))),(51,53))),(32,44)),(61,(78,(6,67))))));
tree tnt_27 = [&U] 
(1,(2,((8,(((29,(72,((95,(28,(71,(45,((((((31,((13,(3,40)),(12,(54,65)))),(43,63)),(26,33)),(22,75)),(49,((52,(37,(57,(69,(27,(16,(((19,(4,17)),(76,((39,(15,23)),(38,59)))),(60,74)))))))),((68,(18,(77,(7,62)))),(9,46))))),(24,(50,(((79,(14,(41,(90,(55,(56,(47,(88,89)))))))),(94,((73,((30,35),((81,(34,64)),(80,(82,(83,86)))))),((58,91),(84,(85,87)))))),(36,(93,(66,92))))))))))),(48,(21,(25,(10,(20,42)))))))),(11,(5,70))),(51,53))),(((6,67),(61,78)),(32,44)))));
tree tnt_28 = [&U] 
(1,(2,((8,(((29,(72,((95,(28,(71,(45,((((((31,(12,((13,(3,40)),(54,65)))),(43,63)),(26,33)),(22,75)),(49,(((52,(37,(57,(69,(27,(16,(((17,(4,19)),((39,(15,23)),(76,(38,59)))),(60,74)))))))),(68,(18,(77,(7,62))))),(9,46)))),(24,(50,(((79,(14,(41,((56,(47,(88,89))),(55,90))))),(94,((73,((30,35),((81,(34,64)),(80,(82,(83,86)))))),((58,91),(87,(84,85)))))),(36,(93,(66,92))))))))))),(48,(21,(25,(10,(20,42)))))))),(5,(11,70))),(51,53))),((61,(78,(6,67))),(32,44)))));
tree tnt_29 = [&U] 
(1,(2,((8,(((29,(72,((95,(28,(71,(45,(((((((13,(3,40)),(31,(12,(54,65)))),(43,63)),(26,33)),(22,75)),(49,(((52,(37,(57,(69,(27,(16,(((4,(17,19)),(76,((39,(15,23)),(38,59)))),(60,74)))))))),(68,(18,(77,(7,62))))),(9,46)))),(24,(50,(((79,(14,(41,(55,(90,(56,(47,(88,89)))))))),(94,((73,((30,35),((81,(34,64)),(80,(82,(83,86)))))),((58,91),(87,(84,85)))))),(36,(93,(66,92))))))))))),(48,(21,(25,(10,(20,42)))))))),(11,(5,70))),(51,53))),((61,(78,(6,67))),(32,44)))));
tree tnt_30 = [&U] 
(1,(2,(((8,(((29,(72,((95,(28,(71,(45,(((22,(75,(((31,((13,(3,40)),(12,(54,65)))),(43,63)),(26,33)))),(49,(((52,(37,(57,(69,(27,(16,(((4,(17,19)),(76,((39,(15,23)),(38,59)))),(60,74)))))))),(68,(18,(7,(62,77))))),(9,46)))),(24,(50,(((79,(14,(41,(90,(55,(56,(47,(88,89)))))))),(94,((73,((30,35),((81,(34,64)),(80,(82,(83,86)))))),((58,91),(85,(84,87)))))),(36,(93,(66,92))))))))))),(48,(25,(21,(10,(20,42)))))))),(5,(11,70))),(51,53))),(32,44)),((6,67),(61,78)))));
tree tnt_31 = [&U] 
(1,(2,(((8,(((29,(72,((95,(28,(71,(45,(((((((13,(3,40)),(31,(12,(54,65)))),(43,63)),(26,33)),(22,75)),(49,(((52,(37,(57,(69,(27,(16,(((17,(4,19)),(76,((39,(15,23)),(38,59)))),(60,74)))))))),(68,(18,(7,(62,77))))),(9,46)))),(24,(50,(((79,(14,(41,(55,(90,(56,(47,(88,89)))))))),(94,((73,((30,35),((81,(34,64)),(80,(82,(83,86)))))),((58,91),(85,(84,87)))))),(36,(93,(66,92))))))))))),(48,(21,(25,(10,(20,42)))))))),(5,(11,70))),(51,53))),(32,44)),((6,67),(61,78)))));
tree tnt_32 = [&U] 
(1,(2,((8,(((29,(72,((95,(28,(71,(45,((((((31,(12,((13,(3,40)),(54,65)))),(43,63)),(26,33)),(22,75)),(49,((52,(37,(57,(69,(27,(16,(((17,(4,19)),((39,(15,23)),(76,(38,59)))),(60,74)))))))),((68,(18,(7,(62,77)))),(9,46))))),(24,(50,(((79,(14,(41,(90,(55,(56,(47,(88,89)))))))),(94,((73,((30,35),((81,(34,64)),(80,(82,(83,86)))))),((58,91),(87,(84,85)))))),(36,(93,(66,92))))))))))),(48,(25,(21,(10,(20,42)))))))),(70,(5,11))),(51,53))),((61,(78,(6,67))),(32,44)))));
tree tnt_33 = [&U] 
(1,(2,(((8,(((29,(72,((95,(28,(71,(45,(((((((13,(3,40)),(31,(12,(54,65)))),(43,63)),(26,33)),(22,75)),(49,((52,(37,(57,(69,(27,(16,(((17,(4,19)),((39,(15,23)),(76,(38,59)))),(60,74)))))))),((68,(18,(7,(62,77)))),(9,46))))),(24,(50,(((79,(14,(41,(90,(55,(56,(47,(88,89)))))))),(94,((73,((30,35),((81,(34,64)),(80,(82,(83,86)))))),((58,91),(85,(84,87)))))),(36,(93,(66,92))))))))))),(48,(21,(25,(10,(20,42)))))))),(70,(5,11))),(51,53))),(32,44)),(61,(78,(6,67))))));
tree tnt_34 = [&U] 
(1,(2,(((8,(((29,(72,((95,(28,(71,(45,(((((((13,(3,40)),(31,(12,(54,65)))),(43,63)),(26,33)),(22,75)),(49,((52,(37,(57,(69,(27,(16,(((4,(17,19)),(76,((39,(15,23)),(38,59)))),(60,74)))))))),((68,(18,(77,(7,62)))),(9,46))))),(24,(50,(((79,(14,(41,(90,(55,(56,(47,(88,89)))))))),(94,((73,((30,35),((81,(34,64)),(80,(82,(83,86)))))),((58,91),(84,(85,87)))))),(36,(93,(66,92))))))))))),(48,(25,(21,(10,(20,42)))))))),(5,(11,70))),(51,53))),(32,44)),(78,(61,(6,67))))));
tree tnt_35 = [&U] 
(1,(2,((8,(((29,(72,((95,(28,(71,(45,((((((12,(31,((13,(3,40)),(54,65)))),(43,63)),(26,33)),(22,75)),(49,((52,(37,(57,(69,(27,(16,(((4,(17,19)),(76,((39,(15,23)),(38,59)))),(60,74)))))))),((68,(18,(77,(7,62)))),(9,46))))),(24,(50,(((79,(14,(41,(55,(90,(56,(47,(88,89)))))))),(94,((73,((30,35),((81,(34,64)),(80,(82,(83,86)))))),((58,91),(85,(84,87)))))),(36,(93,(66,92))))))))))),(48,(21,(25,(10,(20,42)))))))),(11,(5,70))),(51,53))),((61,(78,(6,67))),(32,44)))));
tree tnt_36 = [&U] 
(1,(2,(((8,(((29,(72,((95,(28,(71,(45,((((((31,((13,(3,40)),(12,(54,65)))),(43,63)),(26,33)),(22,75)),(49,((52,(37,(57,(69,(27,(16,(((17,(4,19)),((39,(15,23)),(76,(38,59)))),(60,74)))))))),((68,(18,(77,(7,62)))),(9,46))))),(24,(50,(((79,(14,(41,(55,(90,(56,(47,(88,89)))))))),(94,((73,((30,35),((81,(34,64)),(80,(82,(83,86)))))),((58,91),(85,(84,87)))))),(36,(93,(66,92))))))))))),(48,(21,(25,(10,(20,42)))))))),(5,(11,70))),(51,53))),(32,44)),(78,(61,(6,67))))));
tree tnt_37 = [&U] 
(1,(2,((8,(((29,(72,((95,(28,(71,(45,((((((12,(31,((13,(3,40)),(54,65)))),(43,63)),(26,33)),(22,75)),(49,((52,(37,(57,(69,(27,(16,(((17,(4,19)),((39,(15,23)),(76,(38,59)))),(60,74)))))))),((68,(18,(77,(7,62)))),(9,46))))),(24,(50,(((79,(14,(41,((56,(47,(88,89))),(55,90))))),(94,((73,((30,35),((81,(34,64)),(80,(82,(83,86)))))),((58,91),(87,(84,85)))))),(36,(93,(66,92))))))))))),(48,(21,(25,(10,(20,42)))))))),(11,(5,70))),(51,53))),(((6,67),(61,78)),(32,44)))));
tree tnt_38 = [&U] 
(1,(2,((8,(((29,(72,((95,(28,(71,(45,((((((31,(12,((13,(3,40)),(54,65)))),(43,63)),(26,33)),(22,75)),(49,(((52,(37,(57,(69,(27,(16,(((17,(4,19)),((39,(15,23)),(76,(38,59)))),(60,74)))))))),(68,(18,(7,(62,77))))),(9,46)))),(24,(50,(((79,(14,(41,((56,(47,(88,89))),(55,90))))),(94,((73,((30,35),((81,(34,64)),(80,(82,(83,86)))))),((58,91),(85,(84,87)))))),(36,(93,(66,92))))))))))),(48,(25,(21,(10,(20,42)))))))),(70,(5,11))),(51,53))),(((6,67),(61,78)),(32,44)))));
tree tnt_39 = [&U] 
(1,(2,((8,(((29,(72,((95,(28,(71,(45,(((((((13,(3,40)),(31,(12,(54,65)))),(43,63)),(26,33)),(22,75)),(49,((52,(37,(57,(69,(27,(16,(((17,(4,19)),(76,((39,(15,23)),(38,59)))),(60,74)))))))),((68,(18,(7,(62,77)))),(9,46))))),(24,(50,(((79,(14,(41,(90,(55,(56,(47,(88,89)))))))),(94,((73,((30,35),((81,(34,64)),(80,(82,(83,86)))))),((58,91),(84,(85,87)))))),(36,(93,(66,92))))))))))),(48,(25,(21,(10,(20,42)))))))),(5,(11,70))),(51,53))),((61,(78,(6,67))),(32,44)))));
tree tnt_40 = [&U] 
(1,(2,((8,(((29,(72,((95,(28,(71,(45,((((((31,((13,(3,40)),(12,(54,65)))),(43,63)),(26,33)),(22,75)),(49,((52,(37,(57,(69,(27,(16,(((19,(4,17)),(76,((39,(15,23)),(38,59)))),(60,74)))))))),((68,(18,(7,(62,77)))),(9,46))))),(24,(50,(((79,(14,(41,(55,(90,(56,(47,(88,89)))))))),(94,((73,((30,35),((81,(34,64)),(80,(82,(83,86)))))),((58,91),(84,(85,87)))))),(36,(93,(66,92))))))))))),(48,(25,(21,(10,(20,42)))))))),(5,(11,70))),(51,53))),(((6,67),(61,78)),(32,44)))));
tree tnt_41 = [&U] 
(1,(2,(((8,(((29,(72,((95,(28,(71,(45,((((((12,(31,((13,(3,40)),(54,65)))),(43,63)),(26,33)),(22,75)),(49,(((52,(37,(57,(69,(27,(16,(((17,(4,19)),((39,(15,23)),(76,(38,59)))),(60,74)))))))),(68,(18,(62,(7,77))))),(9,46)))),(24,(50,(((79,(14,(41,(55,(90,(56,(47,(88,89)))))))),(94,((73,((30,35),((81,(34,64)),(80,(82,(83,86)))))),((58,91),(87,(84,85)))))),(36,(93,(66,92))))))))))),(48,(21,(25,(10,(20,42)))))))),(5,(11,70))),(51,53))),(32,44)),(78,(61,(6,67))))));
tree tnt_42 = [&U] 
(1,(2,((8,(((29,(72,((95,(28,(71,(45,((((((31,(12,((13,(3,40)),(54,65)))),(43,63)),(26,33)),(22,75)),(49,(((52,(37,(57,(69,(27,(16,(((4,(17,19)),(76,((39,(15,23)),(38,59)))),(60,74)))))))),(68,(18,(62,(7,77))))),(9,46)))),(24,(50,(((79,(14,(41,((56,(47,(88,89))),(55,90))))),(94,((73,((30,35),((81,(34,64)),(80,(82,(83,86)))))),((58,91),(87,(84,85)))))),(36,(93,(66,92))))))))))),(48,(21,(25,(10,(20,42)))))))),(5,(11,70))),(51,53))),((61,(78,(6,67))),(32,44)))));
tree tnt_43 = [&U] 
(1,(2,(((8,(((29,(72,((95,(28,(71,(45,((((((((13,(3,40)),(54,65)),(12,31)),(43,63)),(26,33)),(22,75)),(49,(((52,(37,(57,(69,(27,(16,(((19,(4,17)),(76,((39,(15,23)),(38,59)))),(60,74)))))))),(68,(18,(62,(7,77))))),(9,46)))),(24,(50,(((79,(14,(41,((56,(47,(88,89))),(55,90))))),(94,((73,((30,35),((81,(34,64)),(80,(82,(83,86)))))),((58,91),(87,(84,85)))))),(36,(93,(66,92))))))))))),(48,(25,(21,(10,(20,42)))))))),(11,(5,70))),(51,53))),(32,44)),(61,(78,(6,67))))));
tree tnt_44 = [&U] 
(1,(2,((8,(((29,(72,((95,(28,(71,(45,((((((31,((13,(3,40)),(12,(54,65)))),(43,63)),(26,33)),(22,75)),(49,(((52,(37,(57,(69,(27,(16,(((19,(4,17)),(76,((39,(15,23)),(38,59)))),(60,74)))))))),(68,(18,(62,(7,77))))),(9,46)))),(24,(50,(((79,(14,(41,((56,(47,(88,89))),(55,90))))),(94,((73,((30,35),((81,(34,64)),(80,(82,(83,86)))))),((58,91),(85,(84,87)))))),(36,(93,(66,92))))))))))),(48,(25,(21,(10,(20,42)))))))),(5,(11,70))),(51,53))),((78,(61,(6,67))),(32,44)))));
tree tnt_45 = [&U] 
(1,(2,((8,(((29,(72,((95,(28,(71,(45,(((((((13,(3,40)),(31,(12,(54,65)))),(43,63)),(26,33)),(22,75)),(49,((52,(37,(57,(69,(27,(16,(((19,(4,17)),(76,((39,(15,23)),(38,59)))),(60,74)))))))),((68,(18,(7,(62,77)))),(9,46))))),(24,(50,(((79,(14,(41,(55,(90,(56,(47,(88,89)))))))),(94,((73,((30,35),((81,(34,64)),(80,(82,(83,86)))))),((58,91),(85,(84,87)))))),(36,(93,(66,92))))))))))),(48,(25,(21,(10,(20,42)))))))),(11,(5,70))),(51,53))),((61,(78,(6,67))),(32,44)))));
tree tnt_46 = [&U] 
(1,(2,(((8,(((29,(72,((95,(28,(71,(45,((((((31,(12,((13,(3,40)),(54,65)))),(43,63)),(26,33)),(22,75)),(49,((52,(37,(57,(69,(27,(16,(((19,(4,17)),(76,((39,(15,23)),(38,59)))),(60,74)))))))),((68,(18,(62,(7,77)))),(9,46))))),(24,(50,(((79,(14,(41,(90,(55,(56,(47,(88,89)))))))),(94,((73,((30,35),((81,(34,64)),(80,(82,(83,86)))))),((58,91),(87,(84,85)))))),(36,(93,(66,92))))))))))),(48,(21,(25,(10,(20,42)))))))),(11,(5,70))),(51,53))),(32,44)),(78,(61,(6,67))))));
tree tnt_47 = [&U] 
(1,(2,((8,(((29,(72,((95,(28,(71,(45,(((22,(75,(((31,((13,(3,40)),(12,(54,65)))),(43,63)),(26,33)))),(49,(((52,(37,(57,(69,(27,(16,(((4,(17,19)),(76,((39,(15,23)),(38,59)))),(60,74)))))))),(68,(18,(62,(7,77))))),(9,46)))),(24,(50,(((79,(14,(41,((56,(47,(88,89))),(55,90))))),(94,((73,((30,35),((81,(34,64)),(80,(82,(83,86)))))),((58,91),(87,(84,85)))))),(36,(93,(66,92))))))))))),(48,(21,(25,(10,(20,42)))))))),(5,(11,70))),(51,53))),((78,(61,(6,67))),(32,44)))));
tree tnt_48 = [&U] 
(1,(2,((8,(((29,(72,((95,(28,(71,(45,((((((((13,(3,40)),(54,65)),(12,31)),(43,63)),(26,33)),(22,75)),(49,((52,(37,(57,(69,(27,(16,(((19,(4,17)),(76,((39,(15,23)),(38,59)))),(60,74)))))))),((68,(18,(62,(7,77)))),(9,46))))),(24,(50,(((79,(14,(41,((56,(47,(88,89))),(55,90))))),(94,((73,((30,35),((81,(34,64)),(80,(82,(83,86)))))),((58,91),(87,(84,85)))))),(36,(93,(66,92))))))))))),(48,(25,(21,(10,(20,42)))))))),(11,(5,70))),(51,53))),((61,(78,(6,67))),(32,44)))));
tree tnt_49 = [&U] 
(1,(2,(((8,(((29,(72,((95,(28,(71,(45,((((((31,(12,((13,(3,40)),(54,65)))),(43,63)),(26,33)),(22,75)),(49,(((52,(37,(57,(69,(27,(16,(((19,(4,17)),(76,((39,(15,23)),(38,59)))),(60,74)))))))),(68,(18,(7,(62,77))))),(9,46)))),(24,(50,(((79,(14,(41,(55,(90,(56,(47,(88,89)))))))),(94,((73,((30,35),((81,(34,64)),(80,(82,(83,86)))))),((58,91),(85,(84,87)))))),(36,(93,(66,92))))))))))),(48,(21,(25,(10,(20,42)))))))),(11,(5,70))),(51,53))),(32,44)),(78,(61,(6,67))))));
tree tnt_50 = [&U] 
(1,(2,((8,(((29,(72,((95,(28,(71,(45,(((22,(75,(((31,((13,(3,40)),(12,(54,65)))),(43,63)),(26,33)))),(49,(((52,(37,(57,(69,(27,(16,(((19,(4,17)),(76,((39,(15,23)),(38,59)))),(60,74)))))))),(68,(18,(7,(62,77))))),(9,46)))),(24,(50,(((79,(14,(41,((56,(47,(88,89))),(55,90))))),(94,((73,((30,35),((81,(34,64)),(80,(82,(83,86)))))),((58,91),(85,(84,87)))))),(36,(93,(66,92))))))))))),(48,(21,(25,(10,(20,42)))))))),(70,(5,11))),(51,53))),(((6,67),(61,78)),(32,44)))));
tree tnt_51 = [&U] 
(1,(2,((8,(((29,(72,((95,(28,(71,(45,(((((((13,(3,40)),(31,(12,(54,65)))),(43,63)),(26,33)),(22,75)),(49,(((52,(37,(57,(69,(27,(16,(((17,(4,19)),(76,((39,(15,23)),(38,59)))),(60,74)))))))),(68,(18,(77,(7,62))))),(9,46)))),(24,(50,(((79,(14,(41,(55,(90,(56,(47,(88,89)))))))),(94,((73,((30,35),((81,(34,64)),(80,(82,(83,86)))))),((58,91),(84,(85,87)))))),(36,(93,(66,92))))))))))),(48,(21,(25,(10,(20,42)))))))),(11,(5,70))),(51,53))),((61,(78,(6,67))),(32,44)))));
tree tnt_52 = [&U] 
(1,(2,(((8,(((29,(72,((95,(28,(71,(45,(((((((13,(3,40)),(31,(12,(54,65)))),(43,63)),(26,33)),(22,75)),(49,(((52,(37,(57,(69,(27,(16,(((19,(4,17)),(76,((39,(15,23)),(38,59)))),(60,74)))))))),(77,((7,62),(18,68)))),(9,46)))),(24,(50,(((79,(14,(41,(55,(90,(56,(47,(88,89)))))))),(94,((73,((30,35),((81,(34,64)),(80,(82,(83,86)))))),((58,91),(85,(84,87)))))),(36,(93,(66,92))))))))))),(48,(25,(21,(10,(20,42)))))))),(70,(5,11))),(51,53))),(32,44)),(61,(78,(6,67))))));
tree tnt_53 = [&U] 
(1,(2,((8,(((29,(72,((95,(28,(71,(45,(((((((13,(3,40)),(31,(12,(54,65)))),(43,63)),(26,33)),(22,75)),(49,(((52,(37,(57,(69,(27,(16,(((4,(17,19)),(76,((39,(15,23)),(38,59)))),(60,74)))))))),(77,(68,(18,(7,62))))),(9,46)))),(24,(50,(((79,(14,(41,((56,(47,(88,89))),(55,90))))),(94,((73,((30,35),((81,(34,64)),(80,(82,(83,86)))))),((58,91),(87,(84,85)))))),(36,(93,(66,92))))))))))),(48,(25,(21,(10,(20,42)))))))),(70,(5,11))),(51,53))),((61,(78,(6,67))),(32,44)))));
tree tnt_54 = [&U] 
(1,(2,((8,(((29,(72,((95,(28,(71,(45,((((((((13,(3,40)),(54,65)),(12,31)),(43,63)),(26,33)),(22,75)),(49,(((52,(37,(57,(69,(27,(16,(((17,(4,19)),(76,((39,(15,23)),(38,59)))),(60,74)))))))),(68,(18,(77,(7,62))))),(9,46)))),(24,(50,(((79,(14,(41,(55,(90,(56,(47,(88,89)))))))),(94,((73,((30,35),((81,(34,64)),(80,(82,(83,86)))))),((58,91),(85,(84,87)))))),(36,(93,(66,92))))))))))),(48,(25,(21,(10,(20,42)))))))),(11,(5,70))),(51,53))),((78,(61,(6,67))),(32,44)))));
tree tnt_55 = [&U] 
(1,(2,((8,(((29,(72,((95,(28,(71,(45,((((((31,(12,((13,(3,40)),(54,65)))),(43,63)),(26,33)),(22,75)),(49,(((52,(37,(57,(69,(27,(16,(((17,(4,19)),(76,((39,(15,23)),(38,59)))),(60,74)))))))),(68,(18,(62,(7,77))))),(9,46)))),(24,(50,(((79,(14,(41,(90,(55,(56,(47,(88,89)))))))),(94,((73,((30,35),((81,(34,64)),(80,(82,(83,86)))))),((58,91),(87,(84,85)))))),(36,(93,(66,92))))))))))),(48,(21,(25,(10,(20,42)))))))),(5,(11,70))),(51,53))),(((6,67),(61,78)),(32,44)))));
tree tnt_56 = [&U] 
(1,(2,(((8,(((29,(72,((95,(28,(71,(45,((((((((13,(3,40)),(54,65)),(12,31)),(43,63)),(26,33)),(22,75)),(49,(((52,(37,(57,(69,(27,(16,(((17,(4,19)),(76,((39,(15,23)),(38,59)))),(60,74)))))))),(68,(18,(62,(7,77))))),(9,46)))),(24,(50,(((79,(14,(41,(90,(55,(56,(47,(88,89)))))))),(94,((73,((30,35),((81,(34,64)),(80,(82,(83,86)))))),((58,91),(87,(84,85)))))),(36,(93,(66,92))))))))))),(48,(25,(21,(10,(20,42)))))))),(70,(5,11))),(51,53))),(32,44)),(61,(78,(6,67))))));
tree tnt_57 = [&U] 
(1,(2,((8,(((29,(72,((95,(28,(71,(45,((((((12,(31,((13,(3,40)),(54,65)))),(43,63)),(26,33)),(22,75)),(49,((52,(37,(57,(69,(27,(16,(((17,(4,19)),(76,((39,(15,23)),(38,59)))),(60,74)))))))),((68,(18,(62,(7,77)))),(9,46))))),(24,(50,(((79,(14,(41,(55,(90,(56,(47,(88,89)))))))),(94,((73,((30,35),((81,(34,64)),(80,(82,(83,86)))))),((58,91),(87,(84,85)))))),(36,(93,(66,92))))))))))),(48,(25,(21,(10,(20,42)))))))),(5,(11,70))),(51,53))),(((6,67),(61,78)),(32,44)))));
tree tnt_58 = [&U] 
(1,(2,((8,(((29,(72,((95,(28,(71,(45,((((((31,((13,(3,40)),(12,(54,65)))),(43,63)),(26,33)),(22,75)),(49,((52,(37,(57,(69,(27,(16,(((17,(4,19)),((39,(15,23)),(76,(38,59)))),(60,74)))))))),((68,(18,(77,(7,62)))),(9,46))))),(24,(50,(((79,(14,(41,(55,(90,(56,(47,(88,89)))))))),(94,((73,((30,35),((81,(34,64)),(80,(82,(83,86)))))),((58,91),(84,(85,87)))))),(36,(93,(66,92))))))))))),(48,(21,(25,(10,(20,42)))))))),(5,(11,70))),(51,53))),((78,(61,(6,67))),(32,44)))));
tree tnt_59 = [&U] 
(1,(2,(((8,(((29,(72,((95,(28,(71,(45,(((((((13,(3,40)),(31,(12,(54,65)))),(43,63)),(26,33)),(22,75)),(49,(((52,(37,(57,(69,(27,(16,(((17,(4,19)),((39,(15,23)),(76,(38,59)))),(60,74)))))))),(68,(18,(77,(7,62))))),(9,46)))),(24,(50,(((79,(14,(41,(55,(90,(56,(47,(88,89)))))))),(94,((73,((30,35),((81,(34,64)),(80,(82,(83,86)))))),((58,91),(85,(84,87)))))),(36,(93,(66,92))))))))))),(48,(25,(21,(10,(20,42)))))))),(5,(11,70))),(51,53))),(32,44)),((6,67),(61,78)))));
tree tnt_60 = [&U] 
(1,(2,(((8,(((29,(72,((95,(28,(71,(45,((((((31,((13,(3,40)),(12,(54,65)))),(43,63)),(26,33)),(22,75)),(49,(((52,(37,(57,(69,(27,(16,(((19,(4,17)),(76,((39,(15,23)),(38,59)))),(60,74)))))))),(68,(18,(77,(7,62))))),(9,46)))),(24,(50,(((79,(14,(41,(90,(55,(56,(47,(88,89)))))))),(94,((73,((30,35),((81,(34,64)),(80,(82,(83,86)))))),((58,91),(85,(84,87)))))),(36,(93,(66,92))))))))))),(48,(21,(25,(10,(20,42)))))))),(11,(5,70))),(51,53))),(32,44)),(78,(61,(6,67))))));
tree tnt_61 = [&U] 
(1,(2,((8,(((29,(72,((95,(28,(71,(45,(((22,(75,(((31,((13,(3,40)),(12,(54,65)))),(43,63)),(26,33)))),(49,(((52,(37,(57,(69,(27,(16,(((17,(4,19)),((39,(15,23)),(76,(38,59)))),(60,74)))))))),(68,(18,(77,(7,62))))),(9,46)))),(24,(50,(((79,(14,(41,((56,(47,(88,89))),(55,90))))),(94,((73,((30,35),((81,(34,64)),(80,(82,(83,86)))))),((58,91),(85,(84,87)))))),(36,(93,(66,92))))))))))),(48,(25,(21,(10,(20,42)))))))),(70,(5,11))),(51,53))),((61,(78,(6,67))),(32,44)))));
tree tnt_62 = [&U] 
(1,(2,((8,(((29,(72,((95,(28,(71,(45,(((((((13,(3,40)),(31,(12,(54,65)))),(43,63)),(26,33)),(22,75)),(49,(((52,(37,(57,(69,(27,(16,(((17,(4,19)),(76,((39,(15,23)),(38,59)))),(60,74)))))))),(77,(68,(18,(7,62))))),(9,46)))),(24,(50,(((79,(14,(41,((56,(47,(88,89))),(55,90))))),(94,((73,((30,35),((81,(34,64)),(80,(82,(83,86)))))),((58,91),(85,(84,87)))))),(36,(93,(66,92))))))))))),(48,(25,(21,(10,(20,42)))))))),(11,(5,70))),(51,53))),((78,(61,(6,67))),(32,44)))));
tree tnt_63 = [&U] 
(1,(2,(((8,(((29,(72,((95,(28,(71,(45,(((22,(75,(((((13,(3,40)),(54,65)),(12,31)),(43,63)),(26,33)))),(49,(((52,(37,(57,(69,(27,(16,(((19,(4,17)),(76,((39,(15,23)),(38,59)))),(60,74)))))))),(68,(18,(7,(62,77))))),(9,46)))),(24,(50,(((79,(14,(41,(55,(90,(56,(47,(88,89)))))))),(94,((73,((30,35),((81,(34,64)),(80,(82,(83,86)))))),((58,91),(87,(84,85)))))),(36,(93,(66,92))))))))))),(48,(25,(21,(10,(20,42)))))))),(5,(11,70))),(51,53))),(32,44)),(78,(61,(6,67))))));
tree tnt_64 = [&U] 
(1,(2,((8,(((29,(72,((95,(28,(71,(45,((((((12,(31,((13,(3,40)),(54,65)))),(43,63)),(26,33)),(22,75)),(49,(((52,(37,(57,(69,(27,(16,(((4,(17,19)),(76,((39,(15,23)),(38,59)))),(60,74)))))))),(68,(18,(77,(7,62))))),(9,46)))),(24,(50,(((79,(14,(41,((56,(47,(88,89))),(55,90))))),(94,((73,((30,35),((81,(34,64)),(80,(82,(83,86)))))),((58,91),(87,(84,85)))))),(36,(93,(66,92))))))))))),(48,(25,(21,(10,(20,42)))))))),(5,(11,70))),(51,53))),((78,(61,(6,67))),(32,44)))));
tree tnt_65 = [&U] 
(1,(2,((8,(((29,(72,((95,(28,(71,(45,(((22,(75,(((12,(31,((13,(3,40)),(54,65)))),(43,63)),(26,33)))),(49,(((52,(37,(57,(69,(27,(16,(((4,(17,19)),(76,((39,(15,23)),(38,59)))),(60,74)))))))),(68,(18,(62,(7,77))))),(9,46)))),(24,(50,(((79,(14,(41,(90,(55,(56,(47,(88,89)))))))),(94,((73,((30,35),((81,(34,64)),(80,(82,(83,86)))))),((58,91),(87,(84,85)))))),(36,(93,(66,92))))))))))),(48,(21,(25,(10,(20,42)))))))),(5,(11,70))),(51,53))),((61,(78,(6,67))),(32,44)))));
tree tnt_66 = [&U] 
(1,(2,((8,(((29,(72,((95,(28,(71,(45,(((((((13,(3,40)),(31,(12,(54,65)))),(43,63)),(26,33)),(22,75)),(49,((52,(37,(57,(69,(27,(16,(((19,(4,17)),(76,((39,(15,23)),(38,59)))),(60,74)))))))),((68,(18,(7,(62,77)))),(9,46))))),(24,(50,(((79,(14,(41,(90,(55,(56,(47,(88,89)))))))),(94,((73,((30,35),((81,(34,64)),(80,(82,(83,86)))))),((58,91),(87,(84,85)))))),(36,(93,(66,92))))))))))),(48,(21,(25,(10,(20,42)))))))),(11,(5,70))),(51,53))),((78,(61,(6,67))),(32,44)))));
tree tnt_67 = [&U] 
(1,(2,((8,(((29,(72,((95,(28,(71,(45,(((22,(75,(((31,((13,(3,40)),(12,(54,65)))),(43,63)),(26,33)))),(49,(((52,(37,(57,(69,(27,(16,(((19,(4,17)),(76,((39,(15,23)),(38,59)))),(60,74)))))))),(68,(18,(62,(7,77))))),(9,46)))),(24,(50,(((79,(14,(41,((56,(47,(88,89))),(55,90))))),(94,((73,((30,35),((81,(34,64)),(80,(82,(83,86)))))),((58,91),(85,(84,87)))))),(36,(93,(66,92))))))))))),(48,(25,(21,(10,(20,42)))))))),(70,(5,11))),(51,53))),(((6,67),(61,78)),(32,44)))));
tree tnt_68 = [&U] 
(1,(2,(((8,(((29,(72,((95,(28,(71,(45,((((((31,((13,(3,40)),(12,(54,65)))),(43,63)),(26,33)),(22,75)),(49,(((52,(37,(57,(69,(27,(16,(((4,(17,19)),(76,((39,(15,23)),(38,59)))),(60,74)))))))),(68,(18,(7,(62,77))))),(9,46)))),(24,(50,(((79,(14,(41,(90,(55,(56,(47,(88,89)))))))),(94,((73,((30,35),((81,(34,64)),(80,(82,(83,86)))))),((58,91),(84,(85,87)))))),(36,(93,(66,92))))))))))),(48,(25,(21,(10,(20,42)))))))),(70,(5,11))),(51,53))),(32,44)),((6,67),(61,78)))));
tree tnt_69 = [&U] 
(1,(2,(((8,(((29,(72,((95,(28,(71,(45,((((((31,(12,((13,(3,40)),(54,65)))),(43,63)),(26,33)),(22,75)),(49,((52,(37,(57,(69,(27,(16,(((17,(4,19)),(76,((39,(15,23)),(38,59)))),(60,74)))))))),((68,(18,(7,(62,77)))),(9,46))))),(24,(50,(((79,(14,(41,(55,(90,(56,(47,(88,89)))))))),(94,((73,((30,35),((81,(34,64)),(80,(82,(83,86)))))),((58,91),(84,(85,87)))))),(36,(93,(66,92))))))))))),(48,(25,(21,(10,(20,42)))))))),(70,(5,11))),(51,53))),(32,44)),(78,(61,(6,67))))));
tree tnt_70 = [&U] 
(1,(2,((8,(((29,(72,((95,(28,(71,(45,((((((31,(12,((13,(3,40)),(54,65)))),(43,63)),(26,33)),(22,75)),(49,((52,(37,(57,(69,(27,(16,(((4,(17,19)),(76,((39,(15,23)),(38,59)))),(60,74)))))))),((68,(18,(77,(7,62)))),(9,46))))),(24,(50,(((79,(14,(41,((56,(47,(88,89))),(55,90))))),(94,((73,((30,35),((81,(34,64)),(80,(82,(83,86)))))),((58,91),(84,(85,87)))))),(36,(93,(66,92))))))))))),(48,(25,(21,(10,(20,42)))))))),(5,(11,70))),(51,53))),(((6,67),(61,78)),(32,44)))));
tree tnt_71 = [&U] 
(1,(2,((8,(((29,(72,((95,(28,(71,(45,(((((((13,(3,40)),(31,(12,(54,65)))),(43,63)),(26,33)),(22,75)),(49,(((52,(37,(57,(69,(27,(16,(((17,(4,19)),((39,(15,23)),(76,(38,59)))),(60,74)))))))),(68,(18,(62,(7,77))))),(9,46)))),(24,(50,(((79,(14,(41,(55,(90,(56,(47,(88,89)))))))),(94,((73,((30,35),((81,(34,64)),(80,(82,(83,86)))))),((58,91),(85,(84,87)))))),(36,(93,(66,92))))))))))),(48,(21,(25,(10,(20,42)))))))),(11,(5,70))),(51,53))),(((6,67),(61,78)),(32,44)))));
tree tnt_72 = [&U] 
(1,(2,((8,(((29,(72,((95,(28,(71,(45,((((((31,(12,((13,(3,40)),(54,65)))),(43,63)),(26,33)),(22,75)),(49,(((52,(37,(57,(69,(27,(16,(((17,(4,19)),((39,(15,23)),(76,(38,59)))),(60,74)))))))),(77,(68,(18,(7,62))))),(9,46)))),(24,(50,(((79,(14,(41,((56,(47,(88,89))),(55,90))))),(94,((73,((30,35),((81,(34,64)),(80,(82,(83,86)))))),((58,91),(85,(84,87)))))),(36,(93,(66,92))))))))))),(48,(25,(21,(10,(20,42)))))))),(70,(5,11))),(51,53))),(((6,67),(61,78)),(32,44)))));
tree tnt_73 = [&U] 
(1,(2,((8,(((29,(72,((95,(28,(71,(45,((((((12,(31,((13,(3,40)),(54,65)))),(43,63)),(26,33)),(22,75)),(49,((52,(37,(57,(69,(27,(16,(((17,(4,19)),(76,((39,(15,23)),(38,59)))),(60,74)))))))),((68,(18,(77,(7,62)))),(9,46))))),(24,(50,(((79,(14,(41,(55,(90,(56,(47,(88,89)))))))),(94,((73,((30,35),((81,(34,64)),(80,(82,(83,86)))))),((58,91),(84,(85,87)))))),(36,(93,(66,92))))))))))),(48,(21,(25,(10,(20,42)))))))),(70,(5,11))),(51,53))),(((6,67),(61,78)),(32,44)))));
tree tnt_74 = [&U] 
(1,(2,(((8,(((29,(72,((95,(28,(71,(45,((((((31,((13,(3,40)),(12,(54,65)))),(43,63)),(26,33)),(22,75)),(49,(((52,(37,(57,(69,(27,(16,(((17,(4,19)),(76,((39,(15,23)),(38,59)))),(60,74)))))))),(68,(18,(77,(7,62))))),(9,46)))),(24,(50,(((79,(14,(41,((56,(47,(88,89))),(55,90))))),(94,((73,((30,35),((81,(34,64)),(80,(82,(83,86)))))),((58,91),(84,(85,87)))))),(36,(93,(66,92))))))))))),(48,(25,(21,(10,(20,42)))))))),(5,(11,70))),(51,53))),(32,44)),(61,(78,(6,67))))));
tree tnt_75 = [&U] 
(1,(2,(((8,(((29,(72,((95,(28,(71,(45,(((22,(75,((((13,(3,40)),(31,(12,(54,65)))),(43,63)),(26,33)))),(49,(((52,(37,(57,(69,(27,(16,(((19,(4,17)),(76,((39,(15,23)),(38,59)))),(60,74)))))))),(68,(18,(77,(7,62))))),(9,46)))),(24,(50,(((79,(14,(41,((56,(47,(88,89))),(55,90))))),(94,((73,((30,35),((81,(34,64)),(80,(82,(83,86)))))),((58,91),(87,(84,85)))))),(36,(93,(66,92))))))))))),(48,(25,(21,(10,(20,42)))))))),(70,(5,11))),(51,53))),(32,44)),((6,67),(61,78)))));
tree tnt_76 = [&U] 
(1,(2,(((8,(((29,(72,((95,(28,(71,(45,(((22,(75,(((31,((13,(3,40)),(12,(54,65)))),(43,63)),(26,33)))),(49,(((52,(37,(57,(69,(27,(16,(((19,(4,17)),(76,((39,(15,23)),(38,59)))),(60,74)))))))),(68,(18,(77,(7,62))))),(9,46)))),(24,(50,(((79,(14,(41,((56,(47,(88,89))),(55,90))))),(94,((73,((30,35),((81,(34,64)),(80,(82,(83,86)))))),((58,91),(84,(85,87)))))),(36,(93,(66,92))))))))))),(48,(25,(21,(10,(20,42)))))))),(5,(11,70))),(51,53))),(32,44)),(61,(78,(6,67))))));
tree tnt_77 = [&U] 
(1,(2,((8,(((29,(72,((95,(28,(71,(45,((((((31,((13,(3,40)),(12,(54,65)))),(43,63)),(26,33)),(22,75)),(49,((52,(37,(57,(69,(27,(16,(((4,(17,19)),(76,((39,(15,23)),(38,59)))),(60,74)))))))),((68,(18,(7,(62,77)))),(9,46))))),(24,(50,(((79,(14,(41,((56,(47,(88,89))),(55,90))))),(94,((73,((30,35),((81,(34,64)),(80,(82,(83,86)))))),((58,91),(85,(84,87)))))),(36,(93,(66,92))))))))))),(48,(25,(21,(10,(20,42)))))))),(5,(11,70))),(51,53))),((61,(78,(6,67))),(32,44)))));
tree tnt_78 = [&U] 
(1,(2,((8,(((29,(72,((95,(28,(71,(45,((((((31,((13,(3,40)),(12,(54,65)))),(43,63)),(26,33)),(22,75)),(49,(((52,(37,(57,(69,(27,(16,(((4,(17,19)),(76,((39,(15,23)),(38,59)))),(60,74)))))))),(77,((7,62),(18,68)))),(9,46)))),(24,(50,(((79,(14,(41,((56,(47,(88,89))),(55,90))))),(94,((73,((30,35),((81,(34,64)),(80,(82,(83,86)))))),((58,91),(85,(84,87)))))),(36,(93,(66,92))))))))))),(48,(25,(21,(10,(20,42)))))))),(70,(5,11))),(51,53))),((61,(78,(6,67))),(32,44)))));
tree tnt_79 = [&U] 
(1,(2,(((8,(((29,(72,((95,(28,(71,(45,((((((31,((13,(3,40)),(12,(54,65)))),(43,63)),(26,33)),(22,75)),(49,((52,(37,(57,(69,(27,(16,(((17,(4,19)),(76,((39,(15,23)),(38,59)))),(60,74)))))))),((68,(18,(7,(62,77)))),(9,46))))),(24,(50,(((79,(14,(41,(90,(55,(56,(47,(88,89)))))))),(94,((73,((30,35),((81,(34,64)),(80,(82,(83,86)))))),((58,91),(87,(84,85)))))),(36,(93,(66,92))))))))))),(48,(25,(21,(10,(20,42)))))))),(5,(11,70))),(51,53))),(32,44)),(61,(78,(6,67))))));
tree tnt_80 = [&U] 
(1,(2,(((8,(((29,(72,((95,(28,(71,(45,((((((12,(31,((13,(3,40)),(54,65)))),(43,63)),(26,33)),(22,75)),(49,((52,(37,(57,(69,(27,(16,(((4,(17,19)),(76,((39,(15,23)),(38,59)))),(60,74)))))))),((68,(18,(7,(62,77)))),(9,46))))),(24,(50,(((79,(14,(41,(55,(90,(56,(47,(88,89)))))))),(94,((73,((30,35),((81,(34,64)),(80,(82,(83,86)))))),((58,91),(85,(84,87)))))),(36,(93,(66,92))))))))))),(48,(25,(21,(10,(20,42)))))))),(11,(5,70))),(51,53))),(32,44)),(78,(61,(6,67))))));
tree tnt_81 = [&U] 
(1,(2,(((8,(((29,(72,((95,(28,(71,(45,((((((12,(31,((13,(3,40)),(54,65)))),(43,63)),(26,33)),(22,75)),(49,(((52,(37,(57,(69,(27,(16,(((17,(4,19)),(76,((39,(15,23)),(38,59)))),(60,74)))))))),(77,(68,(18,(7,62))))),(9,46)))),(24,(50,(((79,(14,(41,((56,(47,(88,89))),(55,90))))),(94,((73,((30,35),((81,(34,64)),(80,(82,(83,86)))))),((58,91),(85,(84,87)))))),(36,(93,(66,92))))))))))),(48,(21,(25,(10,(20,42)))))))),(5,(11,70))),(51,53))),(32,44)),(78,(61,(6,67))))));
tree tnt_82 = [&U] 
(1,(2,(((8,(((29,(72,((95,(28,(71,(45,((((((31,((13,(3,40)),(12,(54,65)))),(43,63)),(26,33)),(22,75)),(49,(((52,(37,(57,(69,(27,(16,(((19,(4,17)),(76,((39,(15,23)),(38,59)))),(60,74)))))))),(77,((7,62),(18,68)))),(9,46)))),(24,(50,(((79,(14,(41,((56,(47,(88,89))),(55,90))))),(94,((73,((30,35),((81,(34,64)),(80,(82,(83,86)))))),((58,91),(85,(84,87)))))),(36,(93,(66,92))))))))))),(48,(21,(25,(10,(20,42)))))))),(70,(5,11))),(51,53))),(32,44)),(78,(61,(6,67))))));
tree tnt_83 = [&U] 
(1,(2,(((8,(((29,(72,((95,(28,(71,(45,((((((31,(12,((13,(3,40)),(54,65)))),(43,63)),(26,33)),(22,75)),(49,(((52,(37,(57,(69,(27,(16,(((4,(17,19)),(76,((39,(15,23)),(38,59)))),(60,74)))))))),(77,((7,62),(18,68)))),(9,46)))),(24,(50,(((79,(14,(41,((56,(47,(88,89))),(55,90))))),(94,((73,((30,35),((81,(34,64)),(80,(82,(83,86)))))),((58,91),(84,(85,87)))))),(36,(93,(66,92))))))))))),(48,(25,(21,(10,(20,42)))))))),(70,(5,11))),(51,53))),(32,44)),(78,(61,(6,67))))));
tree tnt_84 = [&U] 
(1,(2,((8,(((29,(72,((95,(28,(71,(45,((((((31,((13,(3,40)),(12,(54,65)))),(43,63)),(26,33)),(22,75)),(49,(((52,(37,(57,(69,(27,(16,(((17,(4,19)),(76,((39,(15,23)),(38,59)))),(60,74)))))))),(77,(68,(18,(7,62))))),(9,46)))),(24,(50,(((79,(14,(41,(55,(90,(56,(47,(88,89)))))))),(94,((73,((30,35),((81,(34,64)),(80,(82,(83,86)))))),((58,91),(85,(84,87)))))),(36,(93,(66,92))))))))))),(48,(21,(25,(10,(20,42)))))))),(70,(5,11))),(51,53))),((61,(78,(6,67))),(32,44)))));
tree tnt_85 = [&U] 
(1,(2,((8,(((29,(72,((95,(28,(71,(45,(((22,(75,(((((13,(3,40)),(54,65)),(12,31)),(43,63)),(26,33)))),(49,(((52,(37,(57,(69,(27,(16,(((19,(4,17)),(76,((39,(15,23)),(38,59)))),(60,74)))))))),(68,(18,(7,(62,77))))),(9,46)))),(24,(50,(((79,(14,(41,(90,(55,(56,(47,(88,89)))))))),(94,((73,((30,35),((81,(34,64)),(80,(82,(83,86)))))),((58,91),(84,(85,87)))))),(36,(93,(66,92))))))))))),(48,(25,(21,(10,(20,42)))))))),(70,(5,11))),(51,53))),((78,(61,(6,67))),(32,44)))));
tree tnt_86 = [&U] 
(1,(2,((8,(((29,(72,((95,(28,(71,(45,((((((12,(31,((13,(3,40)),(54,65)))),(43,63)),(26,33)),(22,75)),(49,(((52,(37,(57,(69,(27,(16,(((19,(4,17)),(76,((39,(15,23)),(38,59)))),(60,74)))))))),(68,(18,(62,(7,77))))),(9,46)))),(24,(50,(((79,(14,(41,((56,(47,(88,89))),(55,90))))),(94,((73,((30,35),((81,(34,64)),(80,(82,(83,86)))))),((58,91),(84,(85,87)))))),(36,(93,(66,92))))))))))),(48,(25,(21,(10,(20,42)))))))),(70,(5,11))),(51,53))),(((6,67),(61,78)),(32,44)))));
tree tnt_87 = [&U] 
(1,(2,((8,(((29,(72,((95,(28,(71,(45,(((22,(75,(((31,(12,((13,(3,40)),(54,65)))),(43,63)),(26,33)))),(49,(((52,(37,(57,(69,(27,(16,(((4,(17,19)),(76,((39,(15,23)),(38,59)))),(60,74)))))))),(68,(18,(7,(62,77))))),(9,46)))),(24,(50,(((79,(14,(41,((56,(47,(88,89))),(55,90))))),(94,((73,((30,35),((81,(34,64)),(80,(82,(83,86)))))),((58,91),(87,(84,85)))))),(36,(93,(66,92))))))))))),(48,(25,(21,(10,(20,42)))))))),(70,(5,11))),(51,53))),((61,(78,(6,67))),(32,44)))));
tree tnt_88 = [&U] 
(1,(2,((8,(((29,(72,((95,(28,(71,(45,((((((((13,(3,40)),(54,65)),(12,31)),(43,63)),(26,33)),(22,75)),(49,(((52,(37,(57,(69,(27,(16,(((4,(17,19)),(76,((39,(15,23)),(38,59)))),(60,74)))))))),(77,((7,62),(18,68)))),(9,46)))),(24,(50,(((79,(14,(41,(90,(55,(56,(47,(88,89)))))))),(94,((73,((30,35),((81,(34,64)),(80,(82,(83,86)))))),((58,91),(85,(84,87)))))),(36,(93,(66,92))))))))))),(48,(21,(25,(10,(20,42)))))))),(70,(5,11))),(51,53))),((61,(78,(6,67))),(32,44)))));
tree tnt_89 = [&U] 
(1,(2,(((8,(((29,(72,((95,(28,(71,(45,((((((31,((13,(3,40)),(12,(54,65)))),(43,63)),(26,33)),(22,75)),(49,(((52,(37,(57,(69,(27,(16,(((4,(17,19)),(76,((39,(15,23)),(38,59)))),(60,74)))))))),(77,((7,62),(18,68)))),(9,46)))),(24,(50,(((79,(14,(41,(55,(90,(56,(47,(88,89)))))))),(94,((73,((30,35),((81,(34,64)),(80,(82,(83,86)))))),((58,91),(84,(85,87)))))),(36,(93,(66,92))))))))))),(48,(21,(25,(10,(20,42)))))))),(11,(5,70))),(51,53))),(32,44)),(61,(78,(6,67))))));
tree tnt_90 = [&U] 
(1,(2,(((8,(((29,(72,((95,(28,(71,(45,((((((31,((13,(3,40)),(12,(54,65)))),(43,63)),(26,33)),(22,75)),(49,(((52,(37,(57,(69,(27,(16,(((17,(4,19)),(76,((39,(15,23)),(38,59)))),(60,74)))))))),(77,((7,62),(18,68)))),(9,46)))),(24,(50,(((79,(14,(41,(55,(90,(56,(47,(88,89)))))))),(94,((73,((30,35),((81,(34,64)),(80,(82,(83,86)))))),((58,91),(85,(84,87)))))),(36,(93,(66,92))))))))))),(48,(25,(21,(10,(20,42)))))))),(5,(11,70))),(51,53))),(32,44)),(78,(61,(6,67))))));
tree tnt_91 = [&U] 
(1,(2,((8,(((29,(72,((95,(28,(71,(45,((((((31,((13,(3,40)),(12,(54,65)))),(43,63)),(26,33)),(22,75)),(49,(((52,(37,(57,(69,(27,(16,(((17,(4,19)),((39,(15,23)),(76,(38,59)))),(60,74)))))))),(77,(68,(18,(7,62))))),(9,46)))),(24,(50,(((79,(14,(41,(90,(55,(56,(47,(88,89)))))))),(94,((73,((30,35),((81,(34,64)),(80,(82,(83,86)))))),((58,91),(84,(85,87)))))),(36,(93,(66,92))))))))))),(48,(25,(21,(10,(20,42)))))))),(5,(11,70))),(51,53))),(((6,67),(61,78)),(32,44)))));
tree tnt_92 = [&U] 
(1,(2,((8,(((29,(72,((95,(28,(71,(45,((((((31,((13,(3,40)),(12,(54,65)))),(43,63)),(26,33)),(22,75)),(49,(((52,(37,(57,(69,(27,(16,(((17,(4,19)),(76,((39,(15,23)),(38,59)))),(60,74)))))))),(77,((7,62),(18,68)))),(9,46)))),(24,(50,(((79,(14,(41,(90,(55,(56,(47,(88,89)))))))),(94,((73,((30,35),((81,(34,64)),(80,(82,(83,86)))))),((58,91),(87,(84,85)))))),(36,(93,(66,92))))))))))),(48,(21,(25,(10,(20,42)))))))),(11,(5,70))),(51,53))),((61,(78,(6,67))),(32,44)))));
tree tnt_93 = [&U] 
(1,(2,(((8,(((29,(72,((95,(28,(71,(45,((((((31,(12,((13,(3,40)),(54,65)))),(43,63)),(26,33)),(22,75)),(49,(((52,(37,(57,(69,(27,(16,(((17,(4,19)),(76,((39,(15,23)),(38,59)))),(60,74)))))))),(77,((7,62),(18,68)))),(9,46)))),(24,(50,(((79,(14,(41,((56,(47,(88,89))),(55,90))))),(94,((73,((30,35),((81,(34,64)),(80,(82,(83,86)))))),((58,91),(87,(84,85)))))),(36,(93,(66,92))))))))))),(48,(21,(25,(10,(20,42)))))))),(5,(11,70))),(51,53))),(32,44)),(61,(78,(6,67))))));
tree tnt_94 = [&U] 
(1,(2,(((8,(((29,(72,((95,(28,(71,(45,(((((((13,(3,40)),(31,(12,(54,65)))),(43,63)),(26,33)),(22,75)),(49,((52,(37,(57,(69,(27,(16,(((19,(4,17)),(76,((39,(15,23)),(38,59)))),(60,74)))))))),((68,(18,(77,(7,62)))),(9,46))))),(24,(50,(((79,(14,(41,((56,(47,(88,89))),(55,90))))),(94,((73,((30,35),((81,(34,64)),(80,(82,(83,86)))))),((58,91),(85,(84,87)))))),(36,(93,(66,92))))))))))),(48,(25,(21,(10,(20,42)))))))),(70,(5,11))),(51,53))),(32,44)),((6,67),(61,78)))));
tree tnt_95 = [&U] 
(1,(2,((8,(((29,(72,((95,(28,(71,(45,(((22,(75,((((13,(3,40)),(31,(12,(54,65)))),(43,63)),(26,33)))),(49,(((52,(37,(57,(69,(27,(16,(((4,(17,19)),(76,((39,(15,23)),(38,59)))),(60,74)))))))),(68,(18,(7,(62,77))))),(9,46)))),(24,(50,(((79,(14,(41,(90,(55,(56,(47,(88,89)))))))),(94,((73,((30,35),((81,(34,64)),(80,(82,(83,86)))))),((58,91),(87,(84,85)))))),(36,(93,(66,92))))))))))),(48,(25,(21,(10,(20,42)))))))),(5,(11,70))),(51,53))),((61,(78,(6,67))),(32,44)))));
tree tnt_96 = [&U] 
(1,(2,(((8,(((29,(72,((95,(28,(71,(45,(((22,(75,(((31,(12,((13,(3,40)),(54,65)))),(43,63)),(26,33)))),(49,(((52,(37,(57,(69,(27,(16,(((4,(17,19)),(76,((39,(15,23)),(38,59)))),(60,74)))))))),(68,(18,(7,(62,77))))),(9,46)))),(24,(50,(((79,(14,(41,(55,(90,(56,(47,(88,89)))))))),(94,((73,((30,35),((81,(34,64)),(80,(82,(83,86)))))),((58,91),(85,(84,87)))))),(36,(93,(66,92))))))))))),(48,(25,(21,(10,(20,42)))))))),(70,(5,11))),(51,53))),(32,44)),(61,(78,(6,67))))));
tree tnt_97 = [&U] 
(1,(2,((8,(((29,(72,((95,(28,(71,(45,(((((((13,(3,40)),(31,(12,(54,65)))),(43,63)),(26,33)),(22,75)),(49,(((52,(37,(57,(69,(27,(16,(((19,(4,17)),(76,((39,(15,23)),(38,59)))),(60,74)))))))),(77,((7,62),(18,68)))),(9,46)))),(24,(50,(((79,(14,(41,((56,(47,(88,89))),(55,90))))),(94,((73,((30,35),((81,(34,64)),(80,(82,(83,86)))))),((58,91),(85,(84,87)))))),(36,(93,(66,92))))))))))),(48,(25,(21,(10,(20,42)))))))),(5,(11,70))),(51,53))),(((6,67),(61,78)),(32,44)))));
tree tnt_98 = [&U] 
(1,(2,(((8,(((29,(72,((95,(28,(71,(45,(((((((13,(3,40)),(31,(12,(54,65)))),(43,63)),(26,33)),(22,75)),(49,(((52,(37,(57,(69,(27,(16,(((19,(4,17)),(76,((39,(15,23)),(38,59)))),(60,74)))))))),(68,(18,(7,(62,77))))),(9,46)))),(24,(50,(((79,(14,(41,(55,(90,(56,(47,(88,89)))))))),(94,((73,((30,35),((81,(34,64)),(80,(82,(83,86)))))),((58,91),(85,(84,87)))))),(36,(93,(66,92))))))))))),(48,(21,(25,(10,(20,42)))))))),(11,(5,70))),(51,53))),(32,44)),(78,(61,(6,67))))));
tree tnt_99 = [&U] 
(1,(2,(((8,(((29,(72,((95,(28,(71,(45,(((22,(75,(((31,((13,(3,40)),(12,(54,65)))),(43,63)),(26,33)))),(49,(((52,(37,(57,(69,(27,(16,(((17,(4,19)),(76,((39,(15,23)),(38,59)))),(60,74)))))))),(68,(18,(7,(62,77))))),(9,46)))),(24,(50,(((79,(14,(41,((56,(47,(88,89))),(55,90))))),(94,((73,((30,35),((81,(34,64)),(80,(82,(83,86)))))),((58,91),(85,(84,87)))))),(36,(93,(66,92))))))))))),(48,(21,(25,(10,(20,42)))))))),(70,(5,11))),(51,53))),(32,44)),(61,(78,(6,67))))));
tree tnt_100 = [&U] 
(1,(2,((8,(((29,(72,((95,(28,(71,(45,((((((31,((13,(3,40)),(12,(54,65)))),(43,63)),(26,33)),(22,75)),(49,(((52,(37,(57,(69,(27,(16,(((4,(17,19)),(76,((39,(15,23)),(38,59)))),(60,74)))))))),(77,((7,62),(18,68)))),(9,46)))),(24,(50,(((79,(14,(41,((56,(47,(88,89))),(55,90))))),(94,((73,((30,35),((81,(34,64)),(80,(82,(83,86)))))),((58,91),(85,(84,87)))))),(36,(93,(66,92))))))))))),(48,(21,(25,(10,(20,42)))))))),(70,(5,11))),(51,53))),((61,(78,(6,67))),(32,44)))));
tree tnt_101 = [&U] 
(1,(2,(((8,(((29,(72,((95,(28,(71,(45,(((((((13,(3,40)),(31,(12,(54,65)))),(43,63)),(26,33)),(22,75)),(49,(((52,(37,(57,(69,(27,(16,(((17,(4,19)),(76,((39,(15,23)),(38,59)))),(60,74)))))))),(77,((7,62),(18,68)))),(9,46)))),(24,(50,(((79,(14,(41,(90,(55,(56,(47,(88,89)))))))),(94,((73,((30,35),((81,(34,64)),(80,(82,(83,86)))))),((58,91),(85,(84,87)))))),(36,(93,(66,92))))))))))),(48,(21,(25,(10,(20,42)))))))),(5,(11,70))),(51,53))),(32,44)),(61,(78,(6,67))))));
tree tnt_102 = [&U] 
(1,(2,((8,(((29,(72,((95,(28,(71,(45,(((((((13,(3,40)),(31,(12,(54,65)))),(43,63)),(26,33)),(22,75)),(49,(((52,(37,(57,(69,(27,(16,(((17,(4,19)),(76,((39,(15,23)),(38,59)))),(60,74)))))))),(68,(18,(7,(62,77))))),(9,46)))),(24,(50,(((79,(14,(41,(55,(90,(56,(47,(88,89)))))))),(94,((73,((30,35),((81,(34,64)),(80,(82,(83,86)))))),((58,91),(85,(84,87)))))),(36,(93,(66,92))))))))))),(48,(25,(21,(10,(20,42)))))))),(70,(5,11))),(51,53))),((61,(78,(6,67))),(32,44)))));
tree tnt_103 = [&U] 
(1,(2,((8,(((29,(72,((95,(28,(71,(45,((((((31,(12,((13,(3,40)),(54,65)))),(43,63)),(26,33)),(22,75)),(49,(((52,(37,(57,(69,(27,(16,(((19,(4,17)),(76,((39,(15,23)),(38,59)))),(60,74)))))))),(68,(18,(77,(7,62))))),(9,46)))),(24,(50,(((79,(14,(41,(55,(90,(56,(47,(88,89)))))))),(94,((73,((30,35),((81,(34,64)),(80,(82,(83,86)))))),((58,91),(87,(84,85)))))),(36,(93,(66,92))))))))))),(48,(21,(25,(10,(20,42)))))))),(11,(5,70))),(51,53))),(((6,67),(61,78)),(32,44)))));
tree tnt_104 = [&U] 
(1,(2,(((8,(((29,(72,((95,(28,(71,(45,(((((((13,(3,40)),(31,(12,(54,65)))),(43,63)),(26,33)),(22,75)),(49,(((52,(37,(57,(69,(27,(16,(((19,(4,17)),(76,((39,(15,23)),(38,59)))),(60,74)))))))),(68,(18,(77,(7,62))))),(9,46)))),(24,(50,(((79,(14,(41,(90,(55,(56,(47,(88,89)))))))),(94,((73,((30,35),((81,(34,64)),(80,(82,(83,86)))))),((58,91),(87,(84,85)))))),(36,(93,(66,92))))))))))),(48,(25,(21,(10,(20,42)))))))),(5,(11,70))),(51,53))),(32,44)),(78,(61,(6,67))))));
tree tnt_105 = [&U] 
(1,(2,((8,(((29,(72,((95,(28,(71,(45,((((((31,((13,(3,40)),(12,(54,65)))),(43,63)),(26,33)),(22,75)),(49,((52,(37,(57,(69,(27,(16,(((17,(4,19)),(76,((39,(15,23)),(38,59)))),(60,74)))))))),((68,(18,(62,(7,77)))),(9,46))))),(24,(50,(((79,(14,(41,(90,(55,(56,(47,(88,89)))))))),(94,((73,((30,35),((81,(34,64)),(80,(82,(83,86)))))),((58,91),(87,(84,85)))))),(36,(93,(66,92))))))))))),(48,(25,(21,(10,(20,42)))))))),(5,(11,70))),(51,53))),(((6,67),(61,78)),(32,44)))));
tree tnt_106 = [&U] 
(1,(2,(((8,(((29,(72,((95,(28,(71,(45,((((((31,((13,(3,40)),(12,(54,65)))),(43,63)),(26,33)),(22,75)),(49,((52,(37,(57,(69,(27,(16,(((4,(17,19)),(76,((39,(15,23)),(38,59)))),(60,74)))))))),((68,(18,(7,(62,77)))),(9,46))))),(24,(50,(((79,(14,(41,(90,(55,(56,(47,(88,89)))))))),(94,((73,((30,35),((81,(34,64)),(80,(82,(83,86)))))),((58,91),(84,(85,87)))))),(36,(93,(66,92))))))))))),(48,(25,(21,(10,(20,42)))))))),(70,(5,11))),(51,53))),(32,44)),(61,(78,(6,67))))));
tree tnt_107 = [&U] 
(1,(2,((8,(((29,(72,((95,(28,(71,(45,(((22,(75,(((31,((13,(3,40)),(12,(54,65)))),(43,63)),(26,33)))),(49,(((52,(37,(57,(69,(27,(16,(((4,(17,19)),(76,((39,(15,23)),(38,59)))),(60,74)))))))),(68,(18,(62,(7,77))))),(9,46)))),(24,(50,(((79,(14,(41,((56,(47,(88,89))),(55,90))))),(94,((73,((30,35),((81,(34,64)),(80,(82,(83,86)))))),((58,91),(84,(85,87)))))),(36,(93,(66,92))))))))))),(48,(25,(21,(10,(20,42)))))))),(70,(5,11))),(51,53))),((61,(78,(6,67))),(32,44)))));
tree tnt_108 = [&U] 
(1,(2,((8,(((29,(72,((95,(28,(71,(45,((((((31,((13,(3,40)),(12,(54,65)))),(43,63)),(26,33)),(22,75)),(49,(((52,(37,(57,(69,(27,(16,(((4,(17,19)),(76,((39,(15,23)),(38,59)))),(60,74)))))))),(68,(18,(77,(7,62))))),(9,46)))),(24,(50,(((79,(14,(41,(90,(55,(56,(47,(88,89)))))))),(94,((73,((30,35),((81,(34,64)),(80,(82,(83,86)))))),((58,91),(84,(85,87)))))),(36,(93,(66,92))))))))))),(48,(25,(21,(10,(20,42)))))))),(11,(5,70))),(51,53))),(((6,67),(61,78)),(32,44)))));
tree tnt_109 = [&U] 
(1,(2,((8,(((29,(72,((95,(28,(71,(45,(((((((13,(3,40)),(31,(12,(54,65)))),(43,63)),(26,33)),(22,75)),(49,(((52,(37,(57,(69,(27,(16,(((17,(4,19)),((39,(15,23)),(76,(38,59)))),(60,74)))))))),(77,((7,62),(18,68)))),(9,46)))),(24,(50,(((79,(14,(41,(55,(90,(56,(47,(88,89)))))))),(94,((73,((30,35),((81,(34,64)),(80,(82,(83,86)))))),((58,91),(84,(85,87)))))),(36,(93,(66,92))))))))))),(48,(25,(21,(10,(20,42)))))))),(70,(5,11))),(51,53))),((61,(78,(6,67))),(32,44)))));
tree tnt_110 = [&U] 
(1,(2,((8,(((29,(72,((95,(28,(71,(45,(((((((13,(3,40)),(31,(12,(54,65)))),(43,63)),(26,33)),(22,75)),(49,(((52,(37,(57,(69,(27,(16,(((19,(4,17)),(76,((39,(15,23)),(38,59)))),(60,74)))))))),(77,(68,(18,(7,62))))),(9,46)))),(24,(50,(((79,(14,(41,(55,(90,(56,(47,(88,89)))))))),(94,((73,((30,35),((81,(34,64)),(80,(82,(83,86)))))),((58,91),(84,(85,87)))))),(36,(93,(66,92))))))))))),(48,(21,(25,(10,(20,42)))))))),(70,(5,11))),(51,53))),(((6,67),(61,78)),(32,44)))));
tree tnt_111 = [&U] 
(1,(2,(((8,(((29,(72,((95,(28,(71,(45,((((((31,(12,((13,(3,40)),(54,65)))),(43,63)),(26,33)),(22,75)),(49,(((52,(37,(57,(69,(27,(16,(((4,(17,19)),(76,((39,(15,23)),(38,59)))),(60,74)))))))),(77,(68,(18,(7,62))))),(9,46)))),(24,(50,(((79,(14,(41,(90,(55,(56,(47,(88,89)))))))),(94,((73,((30,35),((81,(34,64)),(80,(82,(83,86)))))),((58,91),(85,(84,87)))))),(36,(93,(66,92))))))))))),(48,(21,(25,(10,(20,42)))))))),(5,(11,70))),(51,53))),(32,44)),(61,(78,(6,67))))));
tree tnt_112 = [&U] 
(1,(2,((8,(((29,(72,((95,(28,(71,(45,((((((12,(31,((13,(3,40)),(54,65)))),(43,63)),(26,33)),(22,75)),(49,(((52,(37,(57,(69,(27,(16,(((17,(4,19)),(76,((39,(15,23)),(38,59)))),(60,74)))))))),(77,(68,(18,(7,62))))),(9,46)))),(24,(50,(((79,(14,(41,(55,(90,(56,(47,(88,89)))))))),(94,((73,((30,35),((81,(34,64)),(80,(82,(83,86)))))),((58,91),(85,(84,87)))))),(36,(93,(66,92))))))))))),(48,(21,(25,(10,(20,42)))))))),(11,(5,70))),(51,53))),((61,(78,(6,67))),(32,44)))));
tree tnt_113 = [&U] 
(1,(2,(((8,(((29,(72,((95,(28,(71,(45,((((((31,((13,(3,40)),(12,(54,65)))),(43,63)),(26,33)),(22,75)),(49,((52,(37,(57,(69,(27,(16,(((4,(17,19)),(76,((39,(15,23)),(38,59)))),(60,74)))))))),((68,(18,(77,(7,62)))),(9,46))))),(24,(50,(((79,(14,(41,(90,(55,(56,(47,(88,89)))))))),(94,((73,((30,35),((81,(34,64)),(80,(82,(83,86)))))),((58,91),(84,(85,87)))))),(36,(93,(66,92))))))))))),(48,(21,(25,(10,(20,42)))))))),(70,(5,11))),(51,53))),(32,44)),(61,(78,(6,67))))));
tree tnt_114 = [&U] 
(1,(2,(((8,(((29,(72,((95,(28,(71,(45,((((((31,((13,(3,40)),(12,(54,65)))),(43,63)),(26,33)),(22,75)),(49,((52,(37,(57,(69,(27,(16,(((17,(4,19)),((39,(15,23)),(76,(38,59)))),(60,74)))))))),((68,(18,(62,(7,77)))),(9,46))))),(24,(50,(((79,(14,(41,((56,(47,(88,89))),(55,90))))),(94,((73,((30,35),((81,(34,64)),(80,(82,(83,86)))))),((58,91),(87,(84,85)))))),(36,(93,(66,92))))))))))),(48,(25,(21,(10,(20,42)))))))),(5,(11,70))),(51,53))),(32,44)),((6,67),(61,78)))));
tree tnt_115 = [&U] 
(1,(2,((8,(((29,(72,((95,(28,(71,(45,(((22,(75,(((31,((13,(3,40)),(12,(54,65)))),(43,63)),(26,33)))),(49,(((52,(37,(57,(69,(27,(16,(((17,(4,19)),(76,((39,(15,23)),(38,59)))),(60,74)))))))),(68,(18,(62,(7,77))))),(9,46)))),(24,(50,(((79,(14,(41,(55,(90,(56,(47,(88,89)))))))),(94,((73,((30,35),((81,(34,64)),(80,(82,(83,86)))))),((58,91),(84,(85,87)))))),(36,(93,(66,92))))))))))),(48,(21,(25,(10,(20,42)))))))),(11,(5,70))),(51,53))),((61,(78,(6,67))),(32,44)))));
tree tnt_116 = [&U] 
(1,(2,((8,(((29,(72,((95,(28,(71,(45,(((((((13,(3,40)),(31,(12,(54,65)))),(43,63)),(26,33)),(22,75)),(49,((52,(37,(57,(69,(27,(16,(((17,(4,19)),((39,(15,23)),(76,(38,59)))),(60,74)))))))),((68,(18,(77,(7,62)))),(9,46))))),(24,(50,(((79,(14,(41,(55,(90,(56,(47,(88,89)))))))),(94,((73,((30,35),((81,(34,64)),(80,(82,(83,86)))))),((58,91),(84,(85,87)))))),(36,(93,(66,92))))))))))),(48,(21,(25,(10,(20,42)))))))),(70,(5,11))),(51,53))),((61,(78,(6,67))),(32,44)))));
tree tnt_117 = [&U] 
(1,(2,((8,(((29,(72,((95,(28,(71,(45,(((((((13,(3,40)),(31,(12,(54,65)))),(43,63)),(26,33)),(22,75)),(49,((52,(37,(57,(69,(27,(16,(((17,(4,19)),(76,((39,(15,23)),(38,59)))),(60,74)))))))),((68,(18,(77,(7,62)))),(9,46))))),(24,(50,(((79,(14,(41,((56,(47,(88,89))),(55,90))))),(94,((73,((30,35),((81,(34,64)),(80,(82,(83,86)))))),((58,91),(87,(84,85)))))),(36,(93,(66,92))))))))))),(48,(21,(25,(10,(20,42)))))))),(70,(5,11))),(51,53))),((78,(61,(6,67))),(32,44)))));
tree tnt_118 = [&U] 
(1,(2,((8,(((29,(72,((95,(28,(71,(45,((((((((13,(3,40)),(54,65)),(12,31)),(43,63)),(26,33)),(22,75)),(49,(((52,(37,(57,(69,(27,(16,(((17,(4,19)),(76,((39,(15,23)),(38,59)))),(60,74)))))))),(77,((7,62),(18,68)))),(9,46)))),(24,(50,(((79,(14,(41,(55,(90,(56,(47,(88,89)))))))),(94,((73,((30,35),((81,(34,64)),(80,(82,(83,86)))))),((58,91),(85,(84,87)))))),(36,(93,(66,92))))))))))),(48,(21,(25,(10,(20,42)))))))),(11,(5,70))),(51,53))),((61,(78,(6,67))),(32,44)))));
tree tnt_119 = [&U] 
(1,(2,((8,(((29,(72,((95,(28,(71,(45,((((((((13,(3,40)),(54,65)),(12,31)),(43,63)),(26,33)),(22,75)),(49,(((52,(37,(57,(69,(27,(16,(((19,(4,17)),(76,((39,(15,23)),(38,59)))),(60,74)))))))),(77,(68,(18,(7,62))))),(9,46)))),(24,(50,(((79,(14,(41,(90,(55,(56,(47,(88,89)))))))),(94,((73,((30,35),((81,(34,64)),(80,(82,(83,86)))))),((58,91),(84,(85,87)))))),(36,(93,(66,92))))))))))),(48,(21,(25,(10,(20,42)))))))),(11,(5,70))),(51,53))),((61,(78,(6,67))),(32,44)))));
tree tnt_120 = [&U] 
(1,(2,(((8,(((29,(72,((95,(28,(71,(45,((((((((13,(3,40)),(54,65)),(12,31)),(43,63)),(26,33)),(22,75)),(49,(((52,(37,(57,(69,(27,(16,(((17,(4,19)),((39,(15,23)),(76,(38,59)))),(60,74)))))))),(77,(68,(18,(7,62))))),(9,46)))),(24,(50,(((79,(14,(41,(55,(90,(56,(47,(88,89)))))))),(94,((73,((30,35),((81,(34,64)),(80,(82,(83,86)))))),((58,91),(85,(84,87)))))),(36,(93,(66,92))))))))))),(48,(21,(25,(10,(20,42)))))))),(11,(5,70))),(51,53))),(32,44)),(78,(61,(6,67))))));
tree tnt_121 = [&U] 
(1,(2,(((8,(((29,(72,((95,(28,(71,(45,(((((((13,(3,40)),(31,(12,(54,65)))),(43,63)),(26,33)),(22,75)),(49,((52,(37,(57,(69,(27,(16,(((17,(4,19)),(76,((39,(15,23)),(38,59)))),(60,74)))))))),((68,(18,(62,(7,77)))),(9,46))))),(24,(50,(((79,(14,(41,(55,(90,(56,(47,(88,89)))))))),(94,((73,((30,35),((81,(34,64)),(80,(82,(83,86)))))),((58,91),(84,(85,87)))))),(36,(93,(66,92))))))))))),(48,(21,(25,(10,(20,42)))))))),(70,(5,11))),(51,53))),(32,44)),((6,67),(61,78)))));
tree tnt_122 = [&U] 
(1,(2,(((8,(((29,(72,((95,(28,(71,(45,((((((((13,(3,40)),(54,65)),(12,31)),(43,63)),(26,33)),(22,75)),(49,((52,(37,(57,(69,(27,(16,(((19,(4,17)),(76,((39,(15,23)),(38,59)))),(60,74)))))))),((68,(18,(7,(62,77)))),(9,46))))),(24,(50,(((79,(14,(41,(55,(90,(56,(47,(88,89)))))))),(94,((73,((30,35),((81,(34,64)),(80,(82,(83,86)))))),((58,91),(84,(85,87)))))),(36,(93,(66,92))))))))))),(48,(25,(21,(10,(20,42)))))))),(11,(5,70))),(51,53))),(32,44)),(61,(78,(6,67))))));
tree tnt_123 = [&U] 
(1,(2,(((8,(((29,(72,((95,(28,(71,(45,(((22,(75,(((31,(12,((13,(3,40)),(54,65)))),(43,63)),(26,33)))),(49,(((52,(37,(57,(69,(27,(16,(((17,(4,19)),(76,((39,(15,23)),(38,59)))),(60,74)))))))),(68,(18,(62,(7,77))))),(9,46)))),(24,(50,(((79,(14,(41,(90,(55,(56,(47,(88,89)))))))),(94,((73,((30,35),((81,(34,64)),(80,(82,(83,86)))))),((58,91),(84,(85,87)))))),(36,(93,(66,92))))))))))),(48,(21,(25,(10,(20,42)))))))),(11,(5,70))),(51,53))),(32,44)),((6,67),(61,78)))));
tree tnt_124 = [&U] 
(1,(2,(((8,(((29,(72,((95,(28,(71,(45,(((22,(75,(((((13,(3,40)),(54,65)),(12,31)),(43,63)),(26,33)))),(49,(((52,(37,(57,(69,(27,(16,(((17,(4,19)),((39,(15,23)),(76,(38,59)))),(60,74)))))))),(68,(18,(7,(62,77))))),(9,46)))),(24,(50,(((79,(14,(41,(55,(90,(56,(47,(88,89)))))))),(94,((73,((30,35),((81,(34,64)),(80,(82,(83,86)))))),((58,91),(84,(85,87)))))),(36,(93,(66,92))))))))))),(48,(21,(25,(10,(20,42)))))))),(11,(5,70))),(51,53))),(32,44)),((6,67),(61,78)))));
tree tnt_125 = [&U] 
(1,(2,(((8,(((29,(72,((95,(28,(71,(45,(((22,(75,(((31,(12,((13,(3,40)),(54,65)))),(43,63)),(26,33)))),(49,(((52,(37,(57,(69,(27,(16,(((19,(4,17)),(76,((39,(15,23)),(38,59)))),(60,74)))))))),(68,(18,(7,(62,77))))),(9,46)))),(24,(50,(((79,(14,(41,(90,(55,(56,(47,(88,89)))))))),(94,((73,((30,35),((81,(34,64)),(80,(82,(83,86)))))),((58,91),(84,(85,87)))))),(36,(93,(66,92))))))))))),(48,(21,(25,(10,(20,42)))))))),(11,(5,70))),(51,53))),(32,44)),(78,(61,(6,67))))));
tree tnt_126 = [&U] 
(1,(2,(((8,(((29,(72,((95,(28,(71,(45,((((((31,((13,(3,40)),(12,(54,65)))),(43,63)),(26,33)),(22,75)),(49,(((52,(37,(57,(69,(27,(16,(((19,(4,17)),(76,((39,(15,23)),(38,59)))),(60,74)))))))),(68,(18,(62,(7,77))))),(9,46)))),(24,(50,(((79,(14,(41,(55,(90,(56,(47,(88,89)))))))),(94,((73,((30,35),((81,(34,64)),(80,(82,(83,86)))))),((58,91),(84,(85,87)))))),(36,(93,(66,92))))))))))),(48,(25,(21,(10,(20,42)))))))),(11,(5,70))),(51,53))),(32,44)),(78,(61,(6,67))))));
tree tnt_127 = [&U] 
(1,(2,(((8,(((29,(72,((95,(28,(71,(45,(((22,(75,((((13,(3,40)),(31,(12,(54,65)))),(43,63)),(26,33)))),(49,(((52,(37,(57,(69,(27,(16,(((19,(4,17)),(76,((39,(15,23)),(38,59)))),(60,74)))))))),(68,(18,(7,(62,77))))),(9,46)))),(24,(50,(((79,(14,(41,((56,(47,(88,89))),(55,90))))),(94,((73,((30,35),((81,(34,64)),(80,(82,(83,86)))))),((58,91),(84,(85,87)))))),(36,(93,(66,92))))))))))),(48,(21,(25,(10,(20,42)))))))),(70,(5,11))),(51,53))),(32,44)),(78,(61,(6,67))))));
tree tnt_128 = [&U] 
(1,(2,(((8,(((29,(72,((95,(28,(71,(45,(((22,(75,((((13,(3,40)),(31,(12,(54,65)))),(43,63)),(26,33)))),(49,(((52,(37,(57,(69,(27,(16,(((17,(4,19)),(76,((39,(15,23)),(38,59)))),(60,74)))))))),(68,(18,(62,(7,77))))),(9,46)))),(24,(50,(((79,(14,(41,((56,(47,(88,89))),(55,90))))),(94,((73,((30,35),((81,(34,64)),(80,(82,(83,86)))))),((58,91),(85,(84,87)))))),(36,(93,(66,92))))))))))),(48,(21,(25,(10,(20,42)))))))),(70,(5,11))),(51,53))),(32,44)),((6,67),(61,78)))));
tree tnt_129 = [&U] 
(1,(2,(((8,(((29,(72,((95,(28,(71,(45,(((22,(75,((((13,(3,40)),(31,(12,(54,65)))),(43,63)),(26,33)))),(49,(((52,(37,(57,(69,(27,(16,(((17,(4,19)),((39,(15,23)),(76,(38,59)))),(60,74)))))))),(68,(18,(77,(7,62))))),(9,46)))),(24,(50,(((79,(14,(41,((56,(47,(88,89))),(55,90))))),(94,((73,((30,35),((81,(34,64)),(80,(82,(83,86)))))),((58,91),(87,(84,85)))))),(36,(93,(66,92))))))))))),(48,(21,(25,(10,(20,42)))))))),(70,(5,11))),(51,53))),(32,44)),((6,67),(61,78)))));
tree tnt_130 = [&U] 
(1,(2,(((8,(((29,(72,((95,(28,(71,(45,(((22,(75,(((31,((13,(3,40)),(12,(54,65)))),(43,63)),(26,33)))),(49,(((52,(37,(57,(69,(27,(16,(((17,(4,19)),(76,((39,(15,23)),(38,59)))),(60,74)))))))),(68,(18,(7,(62,77))))),(9,46)))),(24,(50,(((79,(14,(41,((56,(47,(88,89))),(55,90))))),(94,((73,((30,35),((81,(34,64)),(80,(82,(83,86)))))),((58,91),(85,(84,87)))))),(36,(93,(66,92))))))))))),(48,(25,(21,(10,(20,42)))))))),(70,(5,11))),(51,53))),(32,44)),((6,67),(61,78)))));
tree tnt_131 = [&U] 
(1,(2,(((8,(((29,(72,((95,(28,(71,(45,(((22,(75,((((13,(3,40)),(31,(12,(54,65)))),(43,63)),(26,33)))),(49,(((52,(37,(57,(69,(27,(16,(((17,(4,19)),(76,((39,(15,23)),(38,59)))),(60,74)))))))),(68,(18,(7,(62,77))))),(9,46)))),(24,(50,(((79,(14,(41,(90,(55,(56,(47,(88,89)))))))),(94,((73,((30,35),((81,(34,64)),(80,(82,(83,86)))))),((58,91),(85,(84,87)))))),(36,(93,(66,92))))))))))),(48,(25,(21,(10,(20,42)))))))),(70,(5,11))),(51,53))),(32,44)),((6,67),(61,78)))));
tree tnt_132 = [&U] 
(1,(2,((8,(((29,(72,((95,(28,(71,(45,(((22,(75,((((13,(3,40)),(31,(12,(54,65)))),(43,63)),(26,33)))),(49,(((52,(37,(57,(69,(27,(16,(((19,(4,17)),(76,((39,(15,23)),(38,59)))),(60,74)))))))),(68,(18,(62,(7,77))))),(9,46)))),(24,(50,(((79,(14,(41,((56,(47,(88,89))),(55,90))))),(94,((73,((30,35),((81,(34,64)),(80,(82,(83,86)))))),((58,91),(87,(84,85)))))),(36,(93,(66,92))))))))))),(48,(21,(25,(10,(20,42)))))))),(5,(11,70))),(51,53))),(((6,67),(61,78)),(32,44)))));
tree tnt_133 = [&U] 
(1,(2,((8,(((29,(72,((95,(28,(71,(45,((((((31,((13,(3,40)),(12,(54,65)))),(43,63)),(26,33)),(22,75)),(49,(((52,(37,(57,(69,(27,(16,(((19,(4,17)),(76,((39,(15,23)),(38,59)))),(60,74)))))))),(77,(68,(18,(7,62))))),(9,46)))),(24,(50,(((79,(14,(41,((56,(47,(88,89))),(55,90))))),(94,((73,((30,35),((81,(34,64)),(80,(82,(83,86)))))),((58,91),(85,(84,87)))))),(36,(93,(66,92))))))))))),(48,(21,(25,(10,(20,42)))))))),(70,(5,11))),(51,53))),(((6,67),(61,78)),(32,44)))));
tree tnt_134 = [&U] 
(1,(2,(((8,(((29,(72,((95,(28,(71,(45,((((((31,(12,((13,(3,40)),(54,65)))),(43,63)),(26,33)),(22,75)),(49,(((52,(37,(57,(69,(27,(16,(((19,(4,17)),(76,((39,(15,23)),(38,59)))),(60,74)))))))),(77,(68,(18,(7,62))))),(9,46)))),(24,(50,(((79,(14,(41,((56,(47,(88,89))),(55,90))))),(94,((73,((30,35),((81,(34,64)),(80,(82,(83,86)))))),((58,91),(84,(85,87)))))),(36,(93,(66,92))))))))))),(48,(25,(21,(10,(20,42)))))))),(11,(5,70))),(51,53))),(32,44)),(78,(61,(6,67))))));
tree tnt_135 = [&U] 
(1,(2,((8,(((29,(72,((95,(28,(71,(45,(((22,(75,(((12,(31,((13,(3,40)),(54,65)))),(43,63)),(26,33)))),(49,(((52,(37,(57,(69,(27,(16,(((17,(4,19)),(76,((39,(15,23)),(38,59)))),(60,74)))))))),(68,(18,(7,(62,77))))),(9,46)))),(24,(50,(((79,(14,(41,((56,(47,(88,89))),(55,90))))),(94,((73,((30,35),((81,(34,64)),(80,(82,(83,86)))))),((58,91),(84,(85,87)))))),(36,(93,(66,92))))))))))),(48,(21,(25,(10,(20,42)))))))),(11,(5,70))),(51,53))),((78,(61,(6,67))),(32,44)))));
tree tnt_136 = [&U] 
(1,(2,(((8,(((29,(72,((95,(28,(71,(45,((((((12,(31,((13,(3,40)),(54,65)))),(43,63)),(26,33)),(22,75)),(49,((52,(37,(57,(69,(27,(16,(((17,(4,19)),(76,((39,(15,23)),(38,59)))),(60,74)))))))),((68,(18,(77,(7,62)))),(9,46))))),(24,(50,(((79,(14,(41,(90,(55,(56,(47,(88,89)))))))),(94,((73,((30,35),((81,(34,64)),(80,(82,(83,86)))))),((58,91),(87,(84,85)))))),(36,(93,(66,92))))))))))),(48,(21,(25,(10,(20,42)))))))),(70,(5,11))),(51,53))),(32,44)),((6,67),(61,78)))));
tree tnt_137 = [&U] 
(1,(2,((8,(((29,(72,((95,(28,(71,(45,((((((31,((13,(3,40)),(12,(54,65)))),(43,63)),(26,33)),(22,75)),(49,(((52,(37,(57,(69,(27,(16,(((4,(17,19)),(76,((39,(15,23)),(38,59)))),(60,74)))))))),(68,(18,(77,(7,62))))),(9,46)))),(24,(50,(((79,(14,(41,((56,(47,(88,89))),(55,90))))),(94,((73,((30,35),((81,(34,64)),(80,(82,(83,86)))))),((58,91),(84,(85,87)))))),(36,(93,(66,92))))))))))),(48,(21,(25,(10,(20,42)))))))),(5,(11,70))),(51,53))),((61,(78,(6,67))),(32,44)))));
tree tnt_138 = [&U] 
(1,(2,((8,(((29,(72,((95,(28,(71,(45,((((((12,(31,((13,(3,40)),(54,65)))),(43,63)),(26,33)),(22,75)),(49,((52,(37,(57,(69,(27,(16,(((19,(4,17)),(76,((39,(15,23)),(38,59)))),(60,74)))))))),((68,(18,(77,(7,62)))),(9,46))))),(24,(50,(((79,(14,(41,(90,(55,(56,(47,(88,89)))))))),(94,((73,((30,35),((81,(34,64)),(80,(82,(83,86)))))),((58,91),(87,(84,85)))))),(36,(93,(66,92))))))))))),(48,(21,(25,(10,(20,42)))))))),(11,(5,70))),(51,53))),((61,(78,(6,67))),(32,44)))));
tree tnt_139 = [&U] 
(1,(2,((8,(((29,(72,((95,(28,(71,(45,(((((((13,(3,40)),(31,(12,(54,65)))),(43,63)),(26,33)),(22,75)),(49,(((52,(37,(57,(69,(27,(16,(((4,(17,19)),(76,((39,(15,23)),(38,59)))),(60,74)))))))),(77,(68,(18,(7,62))))),(9,46)))),(24,(50,(((79,(14,(41,(55,(90,(56,(47,(88,89)))))))),(94,((73,((30,35),((81,(34,64)),(80,(82,(83,86)))))),((58,91),(84,(85,87)))))),(36,(93,(66,92))))))))))),(48,(21,(25,(10,(20,42)))))))),(70,(5,11))),(51,53))),((61,(78,(6,67))),(32,44)))));
tree tnt_140 = [&U] 
(1,(2,((8,(((29,(72,((95,(28,(71,(45,(((((((13,(3,40)),(31,(12,(54,65)))),(43,63)),(26,33)),(22,75)),(49,(((52,(37,(57,(69,(27,(16,(((17,(4,19)),(76,((39,(15,23)),(38,59)))),(60,74)))))))),(77,((7,62),(18,68)))),(9,46)))),(24,(50,(((79,(14,(41,(90,(55,(56,(47,(88,89)))))))),(94,((73,((30,35),((81,(34,64)),(80,(82,(83,86)))))),((58,91),(84,(85,87)))))),(36,(93,(66,92))))))))))),(48,(21,(25,(10,(20,42)))))))),(5,(11,70))),(51,53))),((61,(78,(6,67))),(32,44)))));
tree tnt_141 = [&U] 
(1,(2,(((8,(((29,(72,((95,(28,(71,(45,((((((12,(31,((13,(3,40)),(54,65)))),(43,63)),(26,33)),(22,75)),(49,(((52,(37,(57,(69,(27,(16,(((17,(4,19)),((39,(15,23)),(76,(38,59)))),(60,74)))))))),(77,((7,62),(18,68)))),(9,46)))),(24,(50,(((79,(14,(41,(90,(55,(56,(47,(88,89)))))))),(94,((73,((30,35),((81,(34,64)),(80,(82,(83,86)))))),((58,91),(87,(84,85)))))),(36,(93,(66,92))))))))))),(48,(21,(25,(10,(20,42)))))))),(11,(5,70))),(51,53))),(32,44)),(78,(61,(6,67))))));
tree tnt_142 = [&U] 
(1,(2,(((8,(((29,(72,((95,(28,(71,(45,(((((((13,(3,40)),(31,(12,(54,65)))),(43,63)),(26,33)),(22,75)),(49,(((52,(37,(57,(69,(27,(16,(((4,(17,19)),(76,((39,(15,23)),(38,59)))),(60,74)))))))),(68,(18,(77,(7,62))))),(9,46)))),(24,(50,(((79,(14,(41,((56,(47,(88,89))),(55,90))))),(94,((73,((30,35),((81,(34,64)),(80,(82,(83,86)))))),((58,91),(84,(85,87)))))),(36,(93,(66,92))))))))))),(48,(25,(21,(10,(20,42)))))))),(70,(5,11))),(51,53))),(32,44)),((6,67),(61,78)))));
tree tnt_143 = [&U] 
(1,(2,((8,(((29,(72,((95,(28,(71,(45,(((22,(75,(((12,(31,((13,(3,40)),(54,65)))),(43,63)),(26,33)))),(49,(((52,(37,(57,(69,(27,(16,(((17,(4,19)),((39,(15,23)),(76,(38,59)))),(60,74)))))))),(68,(18,(7,(62,77))))),(9,46)))),(24,(50,(((79,(14,(41,((56,(47,(88,89))),(55,90))))),(94,((73,((30,35),((81,(34,64)),(80,(82,(83,86)))))),((58,91),(85,(84,87)))))),(36,(93,(66,92))))))))))),(48,(21,(25,(10,(20,42)))))))),(70,(5,11))),(51,53))),((78,(61,(6,67))),(32,44)))));
tree tnt_144 = [&U] 
(1,(2,(((8,(((29,(72,((95,(28,(71,(45,((((((31,((13,(3,40)),(12,(54,65)))),(43,63)),(26,33)),(22,75)),(49,((52,(37,(57,(69,(27,(16,(((19,(4,17)),(76,((39,(15,23)),(38,59)))),(60,74)))))))),((68,(18,(77,(7,62)))),(9,46))))),(24,(50,(((79,(14,(41,(55,(90,(56,(47,(88,89)))))))),(94,((73,((30,35),((81,(34,64)),(80,(82,(83,86)))))),((58,91),(87,(84,85)))))),(36,(93,(66,92))))))))))),(48,(25,(21,(10,(20,42)))))))),(11,(5,70))),(51,53))),(32,44)),(78,(61,(6,67))))));
tree tnt_145 = [&U] 
(1,(2,(((8,(((29,(72,((95,(28,(71,(45,(((22,(75,(((12,(31,((13,(3,40)),(54,65)))),(43,63)),(26,33)))),(49,(((52,(37,(57,(69,(27,(16,(((17,(4,19)),((39,(15,23)),(76,(38,59)))),(60,74)))))))),(68,(18,(77,(7,62))))),(9,46)))),(24,(50,(((79,(14,(41,(90,(55,(56,(47,(88,89)))))))),(94,((73,((30,35),((81,(34,64)),(80,(82,(83,86)))))),((58,91),(84,(85,87)))))),(36,(93,(66,92))))))))))),(48,(25,(21,(10,(20,42)))))))),(70,(5,11))),(51,53))),(32,44)),((6,67),(61,78)))));
tree tnt_146 = [&U] 
(1,(2,((8,(((29,(72,((95,(28,(71,(45,((((((31,((13,(3,40)),(12,(54,65)))),(43,63)),(26,33)),(22,75)),(49,(((52,(37,(57,(69,(27,(16,(((17,(4,19)),((39,(15,23)),(76,(38,59)))),(60,74)))))))),(68,(18,(7,(62,77))))),(9,46)))),(24,(50,(((79,(14,(41,((56,(47,(88,89))),(55,90))))),(94,((73,((30,35),((81,(34,64)),(80,(82,(83,86)))))),((58,91),(85,(84,87)))))),(36,(93,(66,92))))))))))),(48,(25,(21,(10,(20,42)))))))),(70,(5,11))),(51,53))),((78,(61,(6,67))),(32,44)))));
tree tnt_147 = [&U] 
(1,(2,((8,(((29,(72,((95,(28,(71,(45,(((((((13,(3,40)),(31,(12,(54,65)))),(43,63)),(26,33)),(22,75)),(49,(((52,(37,(57,(69,(27,(16,(((19,(4,17)),(76,((39,(15,23)),(38,59)))),(60,74)))))))),(68,(18,(77,(7,62))))),(9,46)))),(24,(50,(((79,(14,(41,((56,(47,(88,89))),(55,90))))),(94,((73,((30,35),((81,(34,64)),(80,(82,(83,86)))))),((58,91),(87,(84,85)))))),(36,(93,(66,92))))))))))),(48,(21,(25,(10,(20,42)))))))),(70,(5,11))),(51,53))),((61,(78,(6,67))),(32,44)))));
tree tnt_148 = [&U] 
(1,(2,(((8,(((29,(72,((95,(28,(71,(45,(((((((13,(3,40)),(31,(12,(54,65)))),(43,63)),(26,33)),(22,75)),(49,(((52,(37,(57,(69,(27,(16,(((17,(4,19)),(76,((39,(15,23)),(38,59)))),(60,74)))))))),(68,(18,(7,(62,77))))),(9,46)))),(24,(50,(((79,(14,(41,(55,(90,(56,(47,(88,89)))))))),(94,((73,((30,35),((81,(34,64)),(80,(82,(83,86)))))),((58,91),(85,(84,87)))))),(36,(93,(66,92))))))))))),(48,(25,(21,(10,(20,42)))))))),(70,(5,11))),(51,53))),(32,44)),(78,(61,(6,67))))));
tree tnt_149 = [&U] 
(1,(2,((8,(((29,(72,((95,(28,(71,(45,(((22,(75,(((31,((13,(3,40)),(12,(54,65)))),(43,63)),(26,33)))),(49,(((52,(37,(57,(69,(27,(16,(((17,(4,19)),((39,(15,23)),(76,(38,59)))),(60,74)))))))),(68,(18,(77,(7,62))))),(9,46)))),(24,(50,(((79,(14,(41,((56,(47,(88,89))),(55,90))))),(94,((73,((30,35),((81,(34,64)),(80,(82,(83,86)))))),((58,91),(85,(84,87)))))),(36,(93,(66,92))))))))))),(48,(21,(25,(10,(20,42)))))))),(70,(5,11))),(51,53))),(((6,67),(61,78)),(32,44)))));
tree tnt_150 = [&U] 
(1,(2,(((8,(((29,(72,((95,(28,(71,(45,(((22,(75,(((31,((13,(3,40)),(12,(54,65)))),(43,63)),(26,33)))),(49,(((52,(37,(57,(69,(27,(16,(((17,(4,19)),((39,(15,23)),(76,(38,59)))),(60,74)))))))),(68,(18,(62,(7,77))))),(9,46)))),(24,(50,(((79,(14,(41,(90,(55,(56,(47,(88,89)))))))),(94,((73,((30,35),((81,(34,64)),(80,(82,(83,86)))))),((58,91),(84,(85,87)))))),(36,(93,(66,92))))))))))),(48,(25,(21,(10,(20,42)))))))),(5,(11,70))),(51,53))),(32,44)),(61,(78,(6,67))))));
tree tnt_151 = [&U] 
(1,(2,(((8,(((29,(72,((95,(28,(71,(45,((((((12,(31,((13,(3,40)),(54,65)))),(43,63)),(26,33)),(22,75)),(49,((52,(37,(57,(69,(27,(16,(((17,(4,19)),((39,(15,23)),(76,(38,59)))),(60,74)))))))),((68,(18,(77,(7,62)))),(9,46))))),(24,(50,(((79,(14,(41,(55,(90,(56,(47,(88,89)))))))),(94,((73,((30,35),((81,(34,64)),(80,(82,(83,86)))))),((58,91),(87,(84,85)))))),(36,(93,(66,92))))))))))),(48,(21,(25,(10,(20,42)))))))),(70,(5,11))),(51,53))),(32,44)),((6,67),(61,78)))));
tree tnt_152 = [&U] 
(1,(2,(((8,(((29,(72,((95,(28,(71,(45,((((((31,((13,(3,40)),(12,(54,65)))),(43,63)),(26,33)),(22,75)),(49,(((52,(37,(57,(69,(27,(16,(((17,(4,19)),(76,((39,(15,23)),(38,59)))),(60,74)))))))),(68,(18,(62,(7,77))))),(9,46)))),(24,(50,(((79,(14,(41,((56,(47,(88,89))),(55,90))))),(94,((73,((30,35),((81,(34,64)),(80,(82,(83,86)))))),((58,91),(87,(84,85)))))),(36,(93,(66,92))))))))))),(48,(21,(25,(10,(20,42)))))))),(11,(5,70))),(51,53))),(32,44)),((6,67),(61,78)))));
tree tnt_153 = [&U] 
(1,(2,((8,(((29,(72,((95,(28,(71,(45,((((((31,((13,(3,40)),(12,(54,65)))),(43,63)),(26,33)),(22,75)),(49,(((52,(37,(57,(69,(27,(16,(((4,(17,19)),(76,((39,(15,23)),(38,59)))),(60,74)))))))),(77,(68,(18,(7,62))))),(9,46)))),(24,(50,(((79,(14,(41,((56,(47,(88,89))),(55,90))))),(94,((73,((30,35),((81,(34,64)),(80,(82,(83,86)))))),((58,91),(85,(84,87)))))),(36,(93,(66,92))))))))))),(48,(21,(25,(10,(20,42)))))))),(11,(5,70))),(51,53))),((61,(78,(6,67))),(32,44)))));
tree tnt_154 = [&U] 
(1,(2,((8,(((29,(72,((95,(28,(71,(45,((((((31,((13,(3,40)),(12,(54,65)))),(43,63)),(26,33)),(22,75)),(49,(((52,(37,(57,(69,(27,(16,(((19,(4,17)),(76,((39,(15,23)),(38,59)))),(60,74)))))))),(77,((7,62),(18,68)))),(9,46)))),(24,(50,(((79,(14,(41,(90,(55,(56,(47,(88,89)))))))),(94,((73,((30,35),((81,(34,64)),(80,(82,(83,86)))))),((58,91),(85,(84,87)))))),(36,(93,(66,92))))))))))),(48,(21,(25,(10,(20,42)))))))),(70,(5,11))),(51,53))),((61,(78,(6,67))),(32,44)))));
tree tnt_155 = [&U] 
(1,(2,((8,(((29,(72,((95,(28,(71,(45,(((22,(75,((((13,(3,40)),(31,(12,(54,65)))),(43,63)),(26,33)))),(49,(((52,(37,(57,(69,(27,(16,(((17,(4,19)),(76,((39,(15,23)),(38,59)))),(60,74)))))))),(68,(18,(77,(7,62))))),(9,46)))),(24,(50,(((79,(14,(41,(90,(55,(56,(47,(88,89)))))))),(94,((73,((30,35),((81,(34,64)),(80,(82,(83,86)))))),((58,91),(87,(84,85)))))),(36,(93,(66,92))))))))))),(48,(25,(21,(10,(20,42)))))))),(70,(5,11))),(51,53))),((78,(61,(6,67))),(32,44)))));
tree tnt_156 = [&U] 
(1,(2,(((8,(((29,(72,((95,(28,(71,(45,((((((31,((13,(3,40)),(12,(54,65)))),(43,63)),(26,33)),(22,75)),(49,(((52,(37,(57,(69,(27,(16,(((17,(4,19)),((39,(15,23)),(76,(38,59)))),(60,74)))))))),(68,(18,(62,(7,77))))),(9,46)))),(24,(50,(((79,(14,(41,(90,(55,(56,(47,(88,89)))))))),(94,((73,((30,35),((81,(34,64)),(80,(82,(83,86)))))),((58,91),(84,(85,87)))))),(36,(93,(66,92))))))))))),(48,(21,(25,(10,(20,42)))))))),(11,(5,70))),(51,53))),(32,44)),(78,(61,(6,67))))));
tree tnt_157 = [&U] 
(1,(2,(((8,(((29,(72,((95,(28,(71,(45,(((((((13,(3,40)),(31,(12,(54,65)))),(43,63)),(26,33)),(22,75)),(49,((52,(37,(57,(69,(27,(16,(((4,(17,19)),(76,((39,(15,23)),(38,59)))),(60,74)))))))),((68,(18,(77,(7,62)))),(9,46))))),(24,(50,(((79,(14,(41,(55,(90,(56,(47,(88,89)))))))),(94,((73,((30,35),((81,(34,64)),(80,(82,(83,86)))))),((58,91),(84,(85,87)))))),(36,(93,(66,92))))))))))),(48,(21,(25,(10,(20,42)))))))),(70,(5,11))),(51,53))),(32,44)),((6,67),(61,78)))));
tree tnt_158 = [&U] 
(1,(2,(((8,(((29,(72,((95,(28,(71,(45,((((((31,(12,((13,(3,40)),(54,65)))),(43,63)),(26,33)),(22,75)),(49,(((52,(37,(57,(69,(27,(16,(((17,(4,19)),(76,((39,(15,23)),(38,59)))),(60,74)))))))),(77,(68,(18,(7,62))))),(9,46)))),(24,(50,(((79,(14,(41,((56,(47,(88,89))),(55,90))))),(94,((73,((30,35),((81,(34,64)),(80,(82,(83,86)))))),((58,91),(84,(85,87)))))),(36,(93,(66,92))))))))))),(48,(25,(21,(10,(20,42)))))))),(11,(5,70))),(51,53))),(32,44)),(78,(61,(6,67))))));
tree tnt_159 = [&U] 
(1,(2,((8,(((29,(72,((95,(28,(71,(45,((((((31,((13,(3,40)),(12,(54,65)))),(43,63)),(26,33)),(22,75)),(49,((52,(37,(57,(69,(27,(16,(((17,(4,19)),(76,((39,(15,23)),(38,59)))),(60,74)))))))),((68,(18,(7,(62,77)))),(9,46))))),(24,(50,(((79,(14,(41,((56,(47,(88,89))),(55,90))))),(94,((73,((30,35),((81,(34,64)),(80,(82,(83,86)))))),((58,91),(84,(85,87)))))),(36,(93,(66,92))))))))))),(48,(21,(25,(10,(20,42)))))))),(5,(11,70))),(51,53))),((61,(78,(6,67))),(32,44)))));
tree tnt_160 = [&U] 
(1,(2,((8,(((29,(72,((95,(28,(71,(45,(((((((13,(3,40)),(31,(12,(54,65)))),(43,63)),(26,33)),(22,75)),(49,((52,(37,(57,(69,(27,(16,(((4,(17,19)),(76,((39,(15,23)),(38,59)))),(60,74)))))))),((68,(18,(7,(62,77)))),(9,46))))),(24,(50,(((79,(14,(41,(90,(55,(56,(47,(88,89)))))))),(94,((73,((30,35),((81,(34,64)),(80,(82,(83,86)))))),((58,91),(87,(84,85)))))),(36,(93,(66,92))))))))))),(48,(21,(25,(10,(20,42)))))))),(5,(11,70))),(51,53))),((78,(61,(6,67))),(32,44)))));
tree tnt_161 = [&U] 
(1,(2,(((8,(((29,(72,((95,(28,(71,(45,((((((31,((13,(3,40)),(12,(54,65)))),(43,63)),(26,33)),(22,75)),(49,(((52,(37,(57,(69,(27,(16,(((4,(17,19)),(76,((39,(15,23)),(38,59)))),(60,74)))))))),(68,(18,(62,(7,77))))),(9,46)))),(24,(50,(((79,(14,(41,(55,(90,(56,(47,(88,89)))))))),(94,((73,((30,35),((81,(34,64)),(80,(82,(83,86)))))),((58,91),(87,(84,85)))))),(36,(93,(66,92))))))))))),(48,(21,(25,(10,(20,42)))))))),(5,(11,70))),(51,53))),(32,44)),(61,(78,(6,67))))));
tree tnt_162 = [&U] 
(1,(2,((8,(((29,(72,((95,(28,(71,(45,((((((31,((13,(3,40)),(12,(54,65)))),(43,63)),(26,33)),(22,75)),(49,((52,(37,(57,(69,(27,(16,(((4,(17,19)),(76,((39,(15,23)),(38,59)))),(60,74)))))))),((68,(18,(7,(62,77)))),(9,46))))),(24,(50,(((79,(14,(41,(90,(55,(56,(47,(88,89)))))))),(94,((73,((30,35),((81,(34,64)),(80,(82,(83,86)))))),((58,91),(84,(85,87)))))),(36,(93,(66,92))))))))))),(48,(21,(25,(10,(20,42)))))))),(70,(5,11))),(51,53))),(((6,67),(61,78)),(32,44)))));
tree tnt_163 = [&U] 
(1,(2,((8,(((29,(72,((95,(28,(71,(45,((((((31,((13,(3,40)),(12,(54,65)))),(43,63)),(26,33)),(22,75)),(49,(((52,(37,(57,(69,(27,(16,(((17,(4,19)),(76,((39,(15,23)),(38,59)))),(60,74)))))))),(68,(18,(77,(7,62))))),(9,46)))),(24,(50,(((79,(14,(41,(90,(55,(56,(47,(88,89)))))))),(94,((73,((30,35),((81,(34,64)),(80,(82,(83,86)))))),((58,91),(84,(85,87)))))),(36,(93,(66,92))))))))))),(48,(21,(25,(10,(20,42)))))))),(11,(5,70))),(51,53))),((61,(78,(6,67))),(32,44)))));
tree tnt_164 = [&U] 
(1,(2,((8,(((29,(72,((95,(28,(71,(45,(((((((13,(3,40)),(31,(12,(54,65)))),(43,63)),(26,33)),(22,75)),(49,(((52,(37,(57,(69,(27,(16,(((19,(4,17)),(76,((39,(15,23)),(38,59)))),(60,74)))))))),(68,(18,(77,(7,62))))),(9,46)))),(24,(50,(((79,(14,(41,((56,(47,(88,89))),(55,90))))),(94,((73,((30,35),((81,(34,64)),(80,(82,(83,86)))))),((58,91),(84,(85,87)))))),(36,(93,(66,92))))))))))),(48,(25,(21,(10,(20,42)))))))),(11,(5,70))),(51,53))),((61,(78,(6,67))),(32,44)))));
tree tnt_165 = [&U] 
(1,(2,((8,(((29,(72,((95,(28,(71,(45,(((22,(75,((((13,(3,40)),(31,(12,(54,65)))),(43,63)),(26,33)))),(49,(((52,(37,(57,(69,(27,(16,(((19,(4,17)),(76,((39,(15,23)),(38,59)))),(60,74)))))))),(68,(18,(77,(7,62))))),(9,46)))),(24,(50,(((79,(14,(41,(90,(55,(56,(47,(88,89)))))))),(94,((73,((30,35),((81,(34,64)),(80,(82,(83,86)))))),((58,91),(84,(85,87)))))),(36,(93,(66,92))))))))))),(48,(25,(21,(10,(20,42)))))))),(5,(11,70))),(51,53))),((78,(61,(6,67))),(32,44)))));
tree tnt_166 = [&U] 
(1,(2,(((8,(((29,(72,((95,(28,(71,(45,((((((31,((13,(3,40)),(12,(54,65)))),(43,63)),(26,33)),(22,75)),(49,((52,(37,(57,(69,(27,(16,(((19,(4,17)),(76,((39,(15,23)),(38,59)))),(60,74)))))))),((68,(18,(77,(7,62)))),(9,46))))),(24,(50,(((79,(14,(41,(90,(55,(56,(47,(88,89)))))))),(94,((73,((30,35),((81,(34,64)),(80,(82,(83,86)))))),((58,91),(85,(84,87)))))),(36,(93,(66,92))))))))))),(48,(21,(25,(10,(20,42)))))))),(5,(11,70))),(51,53))),(32,44)),(61,(78,(6,67))))));
tree tnt_167 = [&U] 
(1,(2,((8,(((29,(72,((95,(28,(71,(45,(((22,(75,(((31,(12,((13,(3,40)),(54,65)))),(43,63)),(26,33)))),(49,(((52,(37,(57,(69,(27,(16,(((19,(4,17)),(76,((39,(15,23)),(38,59)))),(60,74)))))))),(68,(18,(7,(62,77))))),(9,46)))),(24,(50,(((79,(14,(41,(90,(55,(56,(47,(88,89)))))))),(94,((73,((30,35),((81,(34,64)),(80,(82,(83,86)))))),((58,91),(84,(85,87)))))),(36,(93,(66,92))))))))))),(48,(21,(25,(10,(20,42)))))))),(5,(11,70))),(51,53))),(((6,67),(61,78)),(32,44)))));
tree tnt_168 = [&U] 
(1,(2,((8,(((29,(72,((95,(28,(71,(45,(((((((13,(3,40)),(31,(12,(54,65)))),(43,63)),(26,33)),(22,75)),(49,((52,(37,(57,(69,(27,(16,(((4,(17,19)),(76,((39,(15,23)),(38,59)))),(60,74)))))))),((68,(18,(7,(62,77)))),(9,46))))),(24,(50,(((79,(14,(41,(55,(90,(56,(47,(88,89)))))))),(94,((73,((30,35),((81,(34,64)),(80,(82,(83,86)))))),((58,91),(84,(85,87)))))),(36,(93,(66,92))))))))))),(48,(25,(21,(10,(20,42)))))))),(11,(5,70))),(51,53))),(((6,67),(61,78)),(32,44)))));
tree tnt_169 = [&U] 
(1,(2,((8,(((29,(72,((95,(28,(71,(45,(((((((13,(3,40)),(31,(12,(54,65)))),(43,63)),(26,33)),(22,75)),(49,(((52,(37,(57,(69,(27,(16,(((4,(17,19)),(76,((39,(15,23)),(38,59)))),(60,74)))))))),(68,(18,(62,(7,77))))),(9,46)))),(24,(50,(((79,(14,(41,((56,(47,(88,89))),(55,90))))),(94,((73,((30,35),((81,(34,64)),(80,(82,(83,86)))))),((58,91),(85,(84,87)))))),(36,(93,(66,92))))))))))),(48,(25,(21,(10,(20,42)))))))),(70,(5,11))),(51,53))),(((6,67),(61,78)),(32,44)))));
tree tnt_170 = [&U] 
(1,(2,((8,(((29,(72,((95,(28,(71,(45,((((((12,(31,((13,(3,40)),(54,65)))),(43,63)),(26,33)),(22,75)),(49,(((52,(37,(57,(69,(27,(16,(((17,(4,19)),(76,((39,(15,23)),(38,59)))),(60,74)))))))),(77,(68,(18,(7,62))))),(9,46)))),(24,(50,(((79,(14,(41,((56,(47,(88,89))),(55,90))))),(94,((73,((30,35),((81,(34,64)),(80,(82,(83,86)))))),((58,91),(84,(85,87)))))),(36,(93,(66,92))))))))))),(48,(25,(21,(10,(20,42)))))))),(11,(5,70))),(51,53))),(((6,67),(61,78)),(32,44)))));
tree tnt_171 = [&U] 
(1,(2,((8,(((29,(72,((95,(28,(71,(45,(((22,(75,(((31,((13,(3,40)),(12,(54,65)))),(43,63)),(26,33)))),(49,(((52,(37,(57,(69,(27,(16,(((17,(4,19)),(76,((39,(15,23)),(38,59)))),(60,74)))))))),(68,(18,(7,(62,77))))),(9,46)))),(24,(50,(((79,(14,(41,(90,(55,(56,(47,(88,89)))))))),(94,((73,((30,35),((81,(34,64)),(80,(82,(83,86)))))),((58,91),(85,(84,87)))))),(36,(93,(66,92))))))))))),(48,(25,(21,(10,(20,42)))))))),(11,(5,70))),(51,53))),((61,(78,(6,67))),(32,44)))));
tree tnt_172 = [&U] 
(1,(2,(((8,(((29,(72,((95,(28,(71,(45,(((((((13,(3,40)),(31,(12,(54,65)))),(43,63)),(26,33)),(22,75)),(49,(((52,(37,(57,(69,(27,(16,(((4,(17,19)),(76,((39,(15,23)),(38,59)))),(60,74)))))))),(68,(18,(77,(7,62))))),(9,46)))),(24,(50,(((79,(14,(41,((56,(47,(88,89))),(55,90))))),(94,((73,((30,35),((81,(34,64)),(80,(82,(83,86)))))),((58,91),(84,(85,87)))))),(36,(93,(66,92))))))))))),(48,(21,(25,(10,(20,42)))))))),(5,(11,70))),(51,53))),(32,44)),((6,67),(61,78)))));
tree tnt_173 = [&U] 
(1,(2,((8,(((29,(72,((95,(28,(71,(45,((((((31,((13,(3,40)),(12,(54,65)))),(43,63)),(26,33)),(22,75)),(49,(((52,(37,(57,(69,(27,(16,(((17,(4,19)),(76,((39,(15,23)),(38,59)))),(60,74)))))))),(68,(18,(62,(7,77))))),(9,46)))),(24,(50,(((79,(14,(41,(90,(55,(56,(47,(88,89)))))))),(94,((73,((30,35),((81,(34,64)),(80,(82,(83,86)))))),((58,91),(85,(84,87)))))),(36,(93,(66,92))))))))))),(48,(25,(21,(10,(20,42)))))))),(70,(5,11))),(51,53))),(((6,67),(61,78)),(32,44)))));
tree tnt_174 = [&U] 
(1,(2,((8,(((29,(72,((95,(28,(71,(45,(((22,(75,((((13,(3,40)),(31,(12,(54,65)))),(43,63)),(26,33)))),(49,(((52,(37,(57,(69,(27,(16,(((17,(4,19)),(76,((39,(15,23)),(38,59)))),(60,74)))))))),(68,(18,(62,(7,77))))),(9,46)))),(24,(50,(((79,(14,(41,((56,(47,(88,89))),(55,90))))),(94,((73,((30,35),((81,(34,64)),(80,(82,(83,86)))))),((58,91),(87,(84,85)))))),(36,(93,(66,92))))))))))),(48,(21,(25,(10,(20,42)))))))),(11,(5,70))),(51,53))),((78,(61,(6,67))),(32,44)))));
tree tnt_175 = [&U] 
(1,(2,((8,(((29,(72,((95,(28,(71,(45,((((((31,(12,((13,(3,40)),(54,65)))),(43,63)),(26,33)),(22,75)),(49,(((52,(37,(57,(69,(27,(16,(((19,(4,17)),(76,((39,(15,23)),(38,59)))),(60,74)))))))),(77,((7,62),(18,68)))),(9,46)))),(24,(50,(((79,(14,(41,(55,(90,(56,(47,(88,89)))))))),(94,((73,((30,35),((81,(34,64)),(80,(82,(83,86)))))),((58,91),(87,(84,85)))))),(36,(93,(66,92))))))))))),(48,(21,(25,(10,(20,42)))))))),(70,(5,11))),(51,53))),(((6,67),(61,78)),(32,44)))));
tree tnt_176 = [&U] 
(1,(2,(((8,(((29,(72,((95,(28,(71,(45,(((((((13,(3,40)),(31,(12,(54,65)))),(43,63)),(26,33)),(22,75)),(49,((52,(37,(57,(69,(27,(16,(((17,(4,19)),((39,(15,23)),(76,(38,59)))),(60,74)))))))),((68,(18,(7,(62,77)))),(9,46))))),(24,(50,(((79,(14,(41,((56,(47,(88,89))),(55,90))))),(94,((73,((30,35),((81,(34,64)),(80,(82,(83,86)))))),((58,91),(85,(84,87)))))),(36,(93,(66,92))))))))))),(48,(25,(21,(10,(20,42)))))))),(5,(11,70))),(51,53))),(32,44)),(78,(61,(6,67))))));
tree tnt_177 = [&U] 
(1,(2,((8,(((29,(72,((95,(28,(71,(45,(((((((13,(3,40)),(31,(12,(54,65)))),(43,63)),(26,33)),(22,75)),(49,(((52,(37,(57,(69,(27,(16,(((17,(4,19)),(76,((39,(15,23)),(38,59)))),(60,74)))))))),(77,((7,62),(18,68)))),(9,46)))),(24,(50,(((79,(14,(41,(90,(55,(56,(47,(88,89)))))))),(94,((73,((30,35),((81,(34,64)),(80,(82,(83,86)))))),((58,91),(84,(85,87)))))),(36,(93,(66,92))))))))))),(48,(25,(21,(10,(20,42)))))))),(5,(11,70))),(51,53))),((61,(78,(6,67))),(32,44)))));
tree tnt_178 = [&U] 
(1,(2,(((8,(((29,(72,((95,(28,(71,(45,((((((31,(12,((13,(3,40)),(54,65)))),(43,63)),(26,33)),(22,75)),(49,(((52,(37,(57,(69,(27,(16,(((19,(4,17)),(76,((39,(15,23)),(38,59)))),(60,74)))))))),(77,((7,62),(18,68)))),(9,46)))),(24,(50,(((79,(14,(41,((56,(47,(88,89))),(55,90))))),(94,((73,((30,35),((81,(34,64)),(80,(82,(83,86)))))),((58,91),(85,(84,87)))))),(36,(93,(66,92))))))))))),(48,(21,(25,(10,(20,42)))))))),(70,(5,11))),(51,53))),(32,44)),(78,(61,(6,67))))));
tree tnt_179 = [&U] 
(1,(2,(((8,(((29,(72,((95,(28,(71,(45,((((((((13,(3,40)),(54,65)),(12,31)),(43,63)),(26,33)),(22,75)),(49,(((52,(37,(57,(69,(27,(16,(((4,(17,19)),(76,((39,(15,23)),(38,59)))),(60,74)))))))),(68,(18,(62,(7,77))))),(9,46)))),(24,(50,(((79,(14,(41,((56,(47,(88,89))),(55,90))))),(94,((73,((30,35),((81,(34,64)),(80,(82,(83,86)))))),((58,91),(84,(85,87)))))),(36,(93,(66,92))))))))))),(48,(25,(21,(10,(20,42)))))))),(5,(11,70))),(51,53))),(32,44)),(61,(78,(6,67))))));
tree tnt_180 = [&U] 
(1,(2,(((8,(((29,(72,((95,(28,(71,(45,(((((((13,(3,40)),(31,(12,(54,65)))),(43,63)),(26,33)),(22,75)),(49,(((52,(37,(57,(69,(27,(16,(((4,(17,19)),(76,((39,(15,23)),(38,59)))),(60,74)))))))),(77,(68,(18,(7,62))))),(9,46)))),(24,(50,(((79,(14,(41,(90,(55,(56,(47,(88,89)))))))),(94,((73,((30,35),((81,(34,64)),(80,(82,(83,86)))))),((58,91),(87,(84,85)))))),(36,(93,(66,92))))))))))),(48,(21,(25,(10,(20,42)))))))),(5,(11,70))),(51,53))),(32,44)),(78,(61,(6,67))))));
tree tnt_181 = [&U] 
(1,(2,((8,(((29,(72,((95,(28,(71,(45,(((((((13,(3,40)),(31,(12,(54,65)))),(43,63)),(26,33)),(22,75)),(49,(((52,(37,(57,(69,(27,(16,(((17,(4,19)),(76,((39,(15,23)),(38,59)))),(60,74)))))))),(77,(68,(18,(7,62))))),(9,46)))),(24,(50,(((79,(14,(41,((56,(47,(88,89))),(55,90))))),(94,((73,((30,35),((81,(34,64)),(80,(82,(83,86)))))),((58,91),(85,(84,87)))))),(36,(93,(66,92))))))))))),(48,(21,(25,(10,(20,42)))))))),(70,(5,11))),(51,53))),((61,(78,(6,67))),(32,44)))));
tree tnt_182 = [&U] 
(1,(2,(((8,(((29,(72,((95,(28,(71,(45,((((((31,((13,(3,40)),(12,(54,65)))),(43,63)),(26,33)),(22,75)),(49,(((52,(37,(57,(69,(27,(16,(((4,(17,19)),(76,((39,(15,23)),(38,59)))),(60,74)))))))),(77,(68,(18,(7,62))))),(9,46)))),(24,(50,(((79,(14,(41,((56,(47,(88,89))),(55,90))))),(94,((73,((30,35),((81,(34,64)),(80,(82,(83,86)))))),((58,91),(85,(84,87)))))),(36,(93,(66,92))))))))))),(48,(21,(25,(10,(20,42)))))))),(11,(5,70))),(51,53))),(32,44)),(78,(61,(6,67))))));
tree tnt_183 = [&U] 
(1,(2,(((8,(((29,(72,((95,(28,(71,(45,((((((31,((13,(3,40)),(12,(54,65)))),(43,63)),(26,33)),(22,75)),(49,(((52,(37,(57,(69,(27,(16,(((19,(4,17)),(76,((39,(15,23)),(38,59)))),(60,74)))))))),(77,(68,(18,(7,62))))),(9,46)))),(24,(50,(((79,(14,(41,(90,(55,(56,(47,(88,89)))))))),(94,((73,((30,35),((81,(34,64)),(80,(82,(83,86)))))),((58,91),(85,(84,87)))))),(36,(93,(66,92))))))))))),(48,(21,(25,(10,(20,42)))))))),(11,(5,70))),(51,53))),(32,44)),(78,(61,(6,67))))));
tree tnt_184 = [&U] 
(1,(2,((8,(((29,(72,((95,(28,(71,(45,((((((31,((13,(3,40)),(12,(54,65)))),(43,63)),(26,33)),(22,75)),(49,(((52,(37,(57,(69,(27,(16,(((17,(4,19)),(76,((39,(15,23)),(38,59)))),(60,74)))))))),(77,((7,62),(18,68)))),(9,46)))),(24,(50,(((79,(14,(41,(90,(55,(56,(47,(88,89)))))))),(94,((73,((30,35),((81,(34,64)),(80,(82,(83,86)))))),((58,91),(87,(84,85)))))),(36,(93,(66,92))))))))))),(48,(25,(21,(10,(20,42)))))))),(11,(5,70))),(51,53))),((61,(78,(6,67))),(32,44)))));
tree tnt_185 = [&U] 
(1,(2,((8,(((29,(72,((95,(28,(71,(45,((((((31,((13,(3,40)),(12,(54,65)))),(43,63)),(26,33)),(22,75)),(49,((52,(37,(57,(69,(27,(16,(((17,(4,19)),((39,(15,23)),(76,(38,59)))),(60,74)))))))),((68,(18,(7,(62,77)))),(9,46))))),(24,(50,(((79,(14,(41,(90,(55,(56,(47,(88,89)))))))),(94,((73,((30,35),((81,(34,64)),(80,(82,(83,86)))))),((58,91),(84,(85,87)))))),(36,(93,(66,92))))))))))),(48,(25,(21,(10,(20,42)))))))),(70,(5,11))),(51,53))),(((6,67),(61,78)),(32,44)))));
tree tnt_186 = [&U] 
(1,(2,((8,(((29,(72,((95,(28,(71,(45,((((((31,((13,(3,40)),(12,(54,65)))),(43,63)),(26,33)),(22,75)),(49,(((52,(37,(57,(69,(27,(16,(((17,(4,19)),(76,((39,(15,23)),(38,59)))),(60,74)))))))),(77,(68,(18,(7,62))))),(9,46)))),(24,(50,(((79,(14,(41,((56,(47,(88,89))),(55,90))))),(94,((73,((30,35),((81,(34,64)),(80,(82,(83,86)))))),((58,91),(85,(84,87)))))),(36,(93,(66,92))))))))))),(48,(25,(21,(10,(20,42)))))))),(70,(5,11))),(51,53))),((78,(61,(6,67))),(32,44)))));
tree tnt_187 = [&U] 
(1,(2,(((8,(((29,(72,((95,(28,(71,(45,((((((31,((13,(3,40)),(12,(54,65)))),(43,63)),(26,33)),(22,75)),(49,(((52,(37,(57,(69,(27,(16,(((19,(4,17)),(76,((39,(15,23)),(38,59)))),(60,74)))))))),(77,(68,(18,(7,62))))),(9,46)))),(24,(50,(((79,(14,(41,(90,(55,(56,(47,(88,89)))))))),(94,((73,((30,35),((81,(34,64)),(80,(82,(83,86)))))),((58,91),(85,(84,87)))))),(36,(93,(66,92))))))))))),(48,(25,(21,(10,(20,42)))))))),(5,(11,70))),(51,53))),(32,44)),((6,67),(61,78)))));
tree tnt_188 = [&U] 
(1,(2,((8,(((29,(72,((95,(28,(71,(45,((((((12,(31,((13,(3,40)),(54,65)))),(43,63)),(26,33)),(22,75)),(49,(((52,(37,(57,(69,(27,(16,(((17,(4,19)),((39,(15,23)),(76,(38,59)))),(60,74)))))))),(77,((7,62),(18,68)))),(9,46)))),(24,(50,(((79,(14,(41,(90,(55,(56,(47,(88,89)))))))),(94,((73,((30,35),((81,(34,64)),(80,(82,(83,86)))))),((58,91),(84,(85,87)))))),(36,(93,(66,92))))))))))),(48,(21,(25,(10,(20,42)))))))),(70,(5,11))),(51,53))),((78,(61,(6,67))),(32,44)))));
tree tnt_189 = [&U] 
(1,(2,((8,(((29,(72,((95,(28,(71,(45,((((((31,((13,(3,40)),(12,(54,65)))),(43,63)),(26,33)),(22,75)),(49,(((52,(37,(57,(69,(27,(16,(((19,(4,17)),(76,((39,(15,23)),(38,59)))),(60,74)))))))),(77,((7,62),(18,68)))),(9,46)))),(24,(50,(((79,(14,(41,(90,(55,(56,(47,(88,89)))))))),(94,((73,((30,35),((81,(34,64)),(80,(82,(83,86)))))),((58,91),(84,(85,87)))))),(36,(93,(66,92))))))))))),(48,(25,(21,(10,(20,42)))))))),(11,(5,70))),(51,53))),((61,(78,(6,67))),(32,44)))));
tree tnt_190 = [&U] 
(1,(2,(((8,(((29,(72,((95,(28,(71,(45,(((((((13,(3,40)),(31,(12,(54,65)))),(43,63)),(26,33)),(22,75)),(49,(((52,(37,(57,(69,(27,(16,(((17,(4,19)),((39,(15,23)),(76,(38,59)))),(60,74)))))))),(77,((7,62),(18,68)))),(9,46)))),(24,(50,(((79,(14,(41,((56,(47,(88,89))),(55,90))))),(94,((73,((30,35),((81,(34,64)),(80,(82,(83,86)))))),((58,91),(87,(84,85)))))),(36,(93,(66,92))))))))))),(48,(25,(21,(10,(20,42)))))))),(70,(5,11))),(51,53))),(32,44)),(78,(61,(6,67))))));
tree tnt_191 = [&U] 
(1,(2,(((8,(((29,(72,((95,(28,(71,(45,((((((31,((13,(3,40)),(12,(54,65)))),(43,63)),(26,33)),(22,75)),(49,(((52,(37,(57,(69,(27,(16,(((17,(4,19)),(76,((39,(15,23)),(38,59)))),(60,74)))))))),(77,((7,62),(18,68)))),(9,46)))),(24,(50,(((79,(14,(41,(90,(55,(56,(47,(88,89)))))))),(94,((73,((30,35),((81,(34,64)),(80,(82,(83,86)))))),((58,91),(84,(85,87)))))),(36,(93,(66,92))))))))))),(48,(21,(25,(10,(20,42)))))))),(11,(5,70))),(51,53))),(32,44)),((6,67),(61,78)))));
tree tnt_192 = [&U] 
(1,(2,(((8,(((29,(72,((95,(28,(71,(45,(((22,(75,((((13,(3,40)),(31,(12,(54,65)))),(43,63)),(26,33)))),(49,(((52,(37,(57,(69,(27,(16,(((17,(4,19)),((39,(15,23)),(76,(38,59)))),(60,74)))))))),(68,(18,(77,(7,62))))),(9,46)))),(24,(50,(((79,(14,(41,(55,(90,(56,(47,(88,89)))))))),(94,((73,((30,35),((81,(34,64)),(80,(82,(83,86)))))),((58,91),(85,(84,87)))))),(36,(93,(66,92))))))))))),(48,(25,(21,(10,(20,42)))))))),(11,(5,70))),(51,53))),(32,44)),(78,(61,(6,67))))));
tree tnt_193 = [&U] 
(1,(2,((8,(((29,(72,((95,(28,(71,(45,((((((31,((13,(3,40)),(12,(54,65)))),(43,63)),(26,33)),(22,75)),(49,(((52,(37,(57,(69,(27,(16,(((17,(4,19)),((39,(15,23)),(76,(38,59)))),(60,74)))))))),(68,(18,(7,(62,77))))),(9,46)))),(24,(50,(((79,(14,(41,(90,(55,(56,(47,(88,89)))))))),(94,((73,((30,35),((81,(34,64)),(80,(82,(83,86)))))),((58,91),(87,(84,85)))))),(36,(93,(66,92))))))))))),(48,(21,(25,(10,(20,42)))))))),(5,(11,70))),(51,53))),((61,(78,(6,67))),(32,44)))));
tree tnt_194 = [&U] 
(1,(2,(((8,(((29,(72,((95,(28,(71,(45,(((((((13,(3,40)),(31,(12,(54,65)))),(43,63)),(26,33)),(22,75)),(49,(((52,(37,(57,(69,(27,(16,(((17,(4,19)),(76,((39,(15,23)),(38,59)))),(60,74)))))))),(77,((7,62),(18,68)))),(9,46)))),(24,(50,(((79,(14,(41,((56,(47,(88,89))),(55,90))))),(94,((73,((30,35),((81,(34,64)),(80,(82,(83,86)))))),((58,91),(87,(84,85)))))),(36,(93,(66,92))))))))))),(48,(25,(21,(10,(20,42)))))))),(70,(5,11))),(51,53))),(32,44)),(78,(61,(6,67))))));
tree tnt_195 = [&U] 
(1,(2,((8,(((29,(72,((95,(28,(71,(45,(((((((13,(3,40)),(31,(12,(54,65)))),(43,63)),(26,33)),(22,75)),(49,(((52,(37,(57,(69,(27,(16,(((17,(4,19)),((39,(15,23)),(76,(38,59)))),(60,74)))))))),(68,(18,(62,(7,77))))),(9,46)))),(24,(50,(((79,(14,(41,(90,(55,(56,(47,(88,89)))))))),(94,((73,((30,35),((81,(34,64)),(80,(82,(83,86)))))),((58,91),(84,(85,87)))))),(36,(93,(66,92))))))))))),(48,(25,(21,(10,(20,42)))))))),(70,(5,11))),(51,53))),((61,(78,(6,67))),(32,44)))));
tree tnt_196 = [&U] 
(1,(2,(((8,(((29,(72,((95,(28,(71,(45,((((((((13,(3,40)),(54,65)),(12,31)),(43,63)),(26,33)),(22,75)),(49,(((52,(37,(57,(69,(27,(16,(((19,(4,17)),(76,((39,(15,23)),(38,59)))),(60,74)))))))),(77,(68,(18,(7,62))))),(9,46)))),(24,(50,(((79,(14,(41,(55,(90,(56,(47,(88,89)))))))),(94,((73,((30,35),((81,(34,64)),(80,(82,(83,86)))))),((58,91),(87,(84,85)))))),(36,(93,(66,92))))))))))),(48,(21,(25,(10,(20,42)))))))),(5,(11,70))),(51,53))),(32,44)),(61,(78,(6,67))))));
tree tnt_197 = [&U] 
(1,(2,(((8,(((29,(72,((95,(28,(71,(45,((((((31,((13,(3,40)),(12,(54,65)))),(43,63)),(26,33)),(22,75)),(49,(((52,(37,(57,(69,(27,(16,(((17,(4,19)),(76,((39,(15,23)),(38,59)))),(60,74)))))))),(77,(68,(18,(7,62))))),(9,46)))),(24,(50,(((79,(14,(41,(90,(55,(56,(47,(88,89)))))))),(94,((73,((30,35),((81,(34,64)),(80,(82,(83,86)))))),((58,91),(84,(85,87)))))),(36,(93,(66,92))))))))))),(48,(25,(21,(10,(20,42)))))))),(11,(5,70))),(51,53))),(32,44)),(78,(61,(6,67))))));
tree tnt_198 = [&U] 
(1,(2,((8,(((29,(72,((95,(28,(71,(45,(((((((13,(3,40)),(31,(12,(54,65)))),(43,63)),(26,33)),(22,75)),(49,(((52,(37,(57,(69,(27,(16,(((17,(4,19)),((39,(15,23)),(76,(38,59)))),(60,74)))))))),(77,(68,(18,(7,62))))),(9,46)))),(24,(50,(((79,(14,(41,(55,(90,(56,(47,(88,89)))))))),(94,((73,((30,35),((81,(34,64)),(80,(82,(83,86)))))),((58,91),(84,(85,87)))))),(36,(93,(66,92))))))))))),(48,(21,(25,(10,(20,42)))))))),(70,(5,11))),(51,53))),((78,(61,(6,67))),(32,44)))));
tree tnt_199 = [&U] 
(1,(2,(((8,(((29,(72,((95,(28,(71,(45,(((((((13,(3,40)),(31,(12,(54,65)))),(43,63)),(26,33)),(22,75)),(49,(((52,(37,(57,(69,(27,(16,(((17,(4,19)),((39,(15,23)),(76,(38,59)))),(60,74)))))))),(77,(68,(18,(7,62))))),(9,46)))),(24,(50,(((79,(14,(41,(90,(55,(56,(47,(88,89)))))))),(94,((73,((30,35),((81,(34,64)),(80,(82,(83,86)))))),((58,91),(87,(84,85)))))),(36,(93,(66,92))))))))))),(48,(25,(21,(10,(20,42)))))))),(70,(5,11))),(51,53))),(32,44)),(78,(61,(6,67))))));
tree tnt_200 = [&U] 
(1,(2,((8,(((29,(72,((95,(28,(71,(45,((((((31,((13,(3,40)),(12,(54,65)))),(43,63)),(26,33)),(22,75)),(49,(((52,(37,(57,(69,(27,(16,(((17,(4,19)),((39,(15,23)),(76,(38,59)))),(60,74)))))))),(77,((7,62),(18,68)))),(9,46)))),(24,(50,(((79,(14,(41,(55,(90,(56,(47,(88,89)))))))),(94,((73,((30,35),((81,(34,64)),(80,(82,(83,86)))))),((58,91),(85,(84,87)))))),(36,(93,(66,92))))))))))),(48,(21,(25,(10,(20,42)))))))),(5,(11,70))),(51,53))),(((6,67),(61,78)),(32,44)))));
tree tnt_201 = [&U] 
(1,(2,(((8,(((29,(72,((95,(28,(71,(45,(((((((13,(3,40)),(31,(12,(54,65)))),(43,63)),(26,33)),(22,75)),(49,(((52,(37,(57,(69,(27,(16,(((4,(17,19)),(76,((39,(15,23)),(38,59)))),(60,74)))))))),(77,((7,62),(18,68)))),(9,46)))),(24,(50,(((79,(14,(41,(55,(90,(56,(47,(88,89)))))))),(94,((73,((30,35),((81,(34,64)),(80,(82,(83,86)))))),((58,91),(85,(84,87)))))),(36,(93,(66,92))))))))))),(48,(21,(25,(10,(20,42)))))))),(5,(11,70))),(51,53))),(32,44)),(61,(78,(6,67))))));
tree tnt_202 = [&U] 
(1,(2,(((8,(((29,(72,((95,(28,(71,(45,((((((31,((13,(3,40)),(12,(54,65)))),(43,63)),(26,33)),(22,75)),(49,(((52,(37,(57,(69,(27,(16,(((17,(4,19)),((39,(15,23)),(76,(38,59)))),(60,74)))))))),(77,(68,(18,(7,62))))),(9,46)))),(24,(50,(((79,(14,(41,(90,(55,(56,(47,(88,89)))))))),(94,((73,((30,35),((81,(34,64)),(80,(82,(83,86)))))),((58,91),(87,(84,85)))))),(36,(93,(66,92))))))))))),(48,(25,(21,(10,(20,42)))))))),(5,(11,70))),(51,53))),(32,44)),(61,(78,(6,67))))));
tree tnt_203 = [&U] 
(1,(2,((8,(((29,(72,((95,(28,(71,(45,(((22,(75,((((13,(3,40)),(31,(12,(54,65)))),(43,63)),(26,33)))),(49,(((52,(37,(57,(69,(27,(16,(((17,(4,19)),((39,(15,23)),(76,(38,59)))),(60,74)))))))),(68,(18,(62,(7,77))))),(9,46)))),(24,(50,(((79,(14,(41,(90,(55,(56,(47,(88,89)))))))),(94,((73,((30,35),((81,(34,64)),(80,(82,(83,86)))))),((58,91),(84,(85,87)))))),(36,(93,(66,92))))))))))),(48,(25,(21,(10,(20,42)))))))),(11,(5,70))),(51,53))),(((6,67),(61,78)),(32,44)))));
tree tnt_204 = [&U] 
(1,(2,(((8,(((29,(72,((95,(28,(71,(45,((((((31,((13,(3,40)),(12,(54,65)))),(43,63)),(26,33)),(22,75)),(49,(((52,(37,(57,(69,(27,(16,(((17,(4,19)),((39,(15,23)),(76,(38,59)))),(60,74)))))))),(68,(18,(77,(7,62))))),(9,46)))),(24,(50,(((79,(14,(41,(90,(55,(56,(47,(88,89)))))))),(94,((73,((30,35),((81,(34,64)),(80,(82,(83,86)))))),((58,91),(85,(84,87)))))),(36,(93,(66,92))))))))))),(48,(25,(21,(10,(20,42)))))))),(5,(11,70))),(51,53))),(32,44)),((6,67),(61,78)))));
tree tnt_205 = [&U] 
(1,(2,((8,(((29,(72,((95,(28,(71,(45,(((((((13,(3,40)),(31,(12,(54,65)))),(43,63)),(26,33)),(22,75)),(49,((52,(37,(57,(69,(27,(16,(((17,(4,19)),((39,(15,23)),(76,(38,59)))),(60,74)))))))),((68,(18,(7,(62,77)))),(9,46))))),(24,(50,(((79,(14,(41,(55,(90,(56,(47,(88,89)))))))),(94,((73,((30,35),((81,(34,64)),(80,(82,(83,86)))))),((58,91),(85,(84,87)))))),(36,(93,(66,92))))))))))),(48,(25,(21,(10,(20,42)))))))),(70,(5,11))),(51,53))),(((6,67),(61,78)),(32,44)))));
tree tnt_206 = [&U] 
(1,(2,(((8,(((29,(72,((95,(28,(71,(45,((((((31,((13,(3,40)),(12,(54,65)))),(43,63)),(26,33)),(22,75)),(49,(((52,(37,(57,(69,(27,(16,(((17,(4,19)),((39,(15,23)),(76,(38,59)))),(60,74)))))))),(77,((7,62),(18,68)))),(9,46)))),(24,(50,(((79,(14,(41,((56,(47,(88,89))),(55,90))))),(94,((73,((30,35),((81,(34,64)),(80,(82,(83,86)))))),((58,91),(85,(84,87)))))),(36,(93,(66,92))))))))))),(48,(21,(25,(10,(20,42)))))))),(70,(5,11))),(51,53))),(32,44)),(78,(61,(6,67))))));
tree tnt_207 = [&U] 
(1,(2,((8,(((29,(72,((95,(28,(71,(45,((((((31,(12,((13,(3,40)),(54,65)))),(43,63)),(26,33)),(22,75)),(49,(((52,(37,(57,(69,(27,(16,(((4,(17,19)),(76,((39,(15,23)),(38,59)))),(60,74)))))))),(77,((7,62),(18,68)))),(9,46)))),(24,(50,(((79,(14,(41,((56,(47,(88,89))),(55,90))))),(94,((73,((30,35),((81,(34,64)),(80,(82,(83,86)))))),((58,91),(84,(85,87)))))),(36,(93,(66,92))))))))))),(48,(25,(21,(10,(20,42)))))))),(5,(11,70))),(51,53))),(((6,67),(61,78)),(32,44)))));
tree tnt_208 = [&U] 
(1,(2,(((8,(((29,(72,((95,(28,(71,(45,(((((((13,(3,40)),(31,(12,(54,65)))),(43,63)),(26,33)),(22,75)),(49,((52,(37,(57,(69,(27,(16,(((17,(4,19)),(76,((39,(15,23)),(38,59)))),(60,74)))))))),((68,(18,(77,(7,62)))),(9,46))))),(24,(50,(((79,(14,(41,(55,(90,(56,(47,(88,89)))))))),(94,((73,((30,35),((81,(34,64)),(80,(82,(83,86)))))),((58,91),(87,(84,85)))))),(36,(93,(66,92))))))))))),(48,(25,(21,(10,(20,42)))))))),(70,(5,11))),(51,53))),(32,44)),((6,67),(61,78)))));
tree tnt_209 = [&U] 
(1,(2,(((8,(((29,(72,((95,(28,(71,(45,(((((((13,(3,40)),(31,(12,(54,65)))),(43,63)),(26,33)),(22,75)),(49,((52,(37,(57,(69,(27,(16,(((19,(4,17)),(76,((39,(15,23)),(38,59)))),(60,74)))))))),((68,(18,(62,(7,77)))),(9,46))))),(24,(50,(((79,(14,(41,(55,(90,(56,(47,(88,89)))))))),(94,((73,((30,35),((81,(34,64)),(80,(82,(83,86)))))),((58,91),(85,(84,87)))))),(36,(93,(66,92))))))))))),(48,(21,(25,(10,(20,42)))))))),(70,(5,11))),(51,53))),(32,44)),(78,(61,(6,67))))));
tree tnt_210 = [&U] 
(1,(2,((8,(((29,(72,((95,(28,(71,(45,(((22,(75,((((13,(3,40)),(31,(12,(54,65)))),(43,63)),(26,33)))),(49,(((52,(37,(57,(69,(27,(16,(((4,(17,19)),(76,((39,(15,23)),(38,59)))),(60,74)))))))),(68,(18,(77,(7,62))))),(9,46)))),(24,(50,(((79,(14,(41,(90,(55,(56,(47,(88,89)))))))),(94,((73,((30,35),((81,(34,64)),(80,(82,(83,86)))))),((58,91),(87,(84,85)))))),(36,(93,(66,92))))))))))),(48,(21,(25,(10,(20,42)))))))),(5,(11,70))),(51,53))),(((6,67),(61,78)),(32,44)))));
tree tnt_211 = [&U] 
(1,(2,((8,(((29,(72,((95,(28,(71,(45,(((((((13,(3,40)),(31,(12,(54,65)))),(43,63)),(26,33)),(22,75)),(49,(((52,(37,(57,(69,(27,(16,(((17,(4,19)),((39,(15,23)),(76,(38,59)))),(60,74)))))))),(77,((7,62),(18,68)))),(9,46)))),(24,(50,(((79,(14,(41,(55,(90,(56,(47,(88,89)))))))),(94,((73,((30,35),((81,(34,64)),(80,(82,(83,86)))))),((58,91),(84,(85,87)))))),(36,(93,(66,92))))))))))),(48,(21,(25,(10,(20,42)))))))),(5,(11,70))),(51,53))),(((6,67),(61,78)),(32,44)))));
tree tnt_212 = [&U] 
(1,(2,((8,(((29,(72,((95,(28,(71,(45,((((((31,((13,(3,40)),(12,(54,65)))),(43,63)),(26,33)),(22,75)),(49,(((52,(37,(57,(69,(27,(16,(((17,(4,19)),((39,(15,23)),(76,(38,59)))),(60,74)))))))),(77,((7,62),(18,68)))),(9,46)))),(24,(50,(((79,(14,(41,(55,(90,(56,(47,(88,89)))))))),(94,((73,((30,35),((81,(34,64)),(80,(82,(83,86)))))),((58,91),(84,(85,87)))))),(36,(93,(66,92))))))))))),(48,(25,(21,(10,(20,42)))))))),(5,(11,70))),(51,53))),((78,(61,(6,67))),(32,44)))));
tree tnt_213 = [&U] 
(1,(2,(((8,(((29,(72,((95,(28,(71,(45,((((((12,(31,((13,(3,40)),(54,65)))),(43,63)),(26,33)),(22,75)),(49,(((52,(37,(57,(69,(27,(16,(((19,(4,17)),(76,((39,(15,23)),(38,59)))),(60,74)))))))),(77,((7,62),(18,68)))),(9,46)))),(24,(50,(((79,(14,(41,(55,(90,(56,(47,(88,89)))))))),(94,((73,((30,35),((81,(34,64)),(80,(82,(83,86)))))),((58,91),(84,(85,87)))))),(36,(93,(66,92))))))))))),(48,(25,(21,(10,(20,42)))))))),(70,(5,11))),(51,53))),(32,44)),((6,67),(61,78)))));
tree tnt_214 = [&U] 
(1,(2,(((8,(((29,(72,((95,(28,(71,(45,((((((31,((13,(3,40)),(12,(54,65)))),(43,63)),(26,33)),(22,75)),(49,(((52,(37,(57,(69,(27,(16,(((19,(4,17)),(76,((39,(15,23)),(38,59)))),(60,74)))))))),(77,((7,62),(18,68)))),(9,46)))),(24,(50,(((79,(14,(41,(90,(55,(56,(47,(88,89)))))))),(94,((73,((30,35),((81,(34,64)),(80,(82,(83,86)))))),((58,91),(84,(85,87)))))),(36,(93,(66,92))))))))))),(48,(25,(21,(10,(20,42)))))))),(70,(5,11))),(51,53))),(32,44)),((6,67),(61,78)))));
tree tnt_215 = [&U] 
(1,(2,(((8,(((29,(72,((95,(28,(71,(45,(((((((13,(3,40)),(31,(12,(54,65)))),(43,63)),(26,33)),(22,75)),(49,(((52,(37,(57,(69,(27,(16,(((17,(4,19)),((39,(15,23)),(76,(38,59)))),(60,74)))))))),(77,((7,62),(18,68)))),(9,46)))),(24,(50,(((79,(14,(41,((56,(47,(88,89))),(55,90))))),(94,((73,((30,35),((81,(34,64)),(80,(82,(83,86)))))),((58,91),(87,(84,85)))))),(36,(93,(66,92))))))))))),(48,(21,(25,(10,(20,42)))))))),(70,(5,11))),(51,53))),(32,44)),(61,(78,(6,67))))));
tree tnt_216 = [&U] 
(1,(2,(((8,(((29,(72,((95,(28,(71,(45,(((22,(75,((((13,(3,40)),(31,(12,(54,65)))),(43,63)),(26,33)))),(49,(((52,(37,(57,(69,(27,(16,(((4,(17,19)),(76,((39,(15,23)),(38,59)))),(60,74)))))))),(68,(18,(77,(7,62))))),(9,46)))),(24,(50,(((79,(14,(41,((56,(47,(88,89))),(55,90))))),(94,((73,((30,35),((81,(34,64)),(80,(82,(83,86)))))),((58,91),(85,(84,87)))))),(36,(93,(66,92))))))))))),(48,(25,(21,(10,(20,42)))))))),(70,(5,11))),(51,53))),(32,44)),((6,67),(61,78)))));
tree tnt_217 = [&U] 
(1,(2,(((8,(((29,(72,((95,(28,(71,(45,(((((((13,(3,40)),(31,(12,(54,65)))),(43,63)),(26,33)),(22,75)),(49,(((52,(37,(57,(69,(27,(16,(((17,(4,19)),(76,((39,(15,23)),(38,59)))),(60,74)))))))),(77,(68,(18,(7,62))))),(9,46)))),(24,(50,(((79,(14,(41,(55,(90,(56,(47,(88,89)))))))),(94,((73,((30,35),((81,(34,64)),(80,(82,(83,86)))))),((58,91),(85,(84,87)))))),(36,(93,(66,92))))))))))),(48,(21,(25,(10,(20,42)))))))),(5,(11,70))),(51,53))),(32,44)),(61,(78,(6,67))))));
tree tnt_218 = [&U] 
(1,(2,(((8,(((29,(72,((95,(28,(71,(45,((((((31,((13,(3,40)),(12,(54,65)))),(43,63)),(26,33)),(22,75)),(49,(((52,(37,(57,(69,(27,(16,(((4,(17,19)),(76,((39,(15,23)),(38,59)))),(60,74)))))))),(77,(68,(18,(7,62))))),(9,46)))),(24,(50,(((79,(14,(41,(90,(55,(56,(47,(88,89)))))))),(94,((73,((30,35),((81,(34,64)),(80,(82,(83,86)))))),((58,91),(87,(84,85)))))),(36,(93,(66,92))))))))))),(48,(25,(21,(10,(20,42)))))))),(11,(5,70))),(51,53))),(32,44)),(61,(78,(6,67))))));
tree tnt_219 = [&U] 
(1,(2,((8,(((29,(72,((95,(28,(71,(45,(((((((13,(3,40)),(31,(12,(54,65)))),(43,63)),(26,33)),(22,75)),(49,(((52,(37,(57,(69,(27,(16,(((19,(4,17)),(76,((39,(15,23)),(38,59)))),(60,74)))))))),(77,((7,62),(18,68)))),(9,46)))),(24,(50,(((79,(14,(41,(55,(90,(56,(47,(88,89)))))))),(94,((73,((30,35),((81,(34,64)),(80,(82,(83,86)))))),((58,91),(85,(84,87)))))),(36,(93,(66,92))))))))))),(48,(21,(25,(10,(20,42)))))))),(70,(5,11))),(51,53))),((61,(78,(6,67))),(32,44)))));
tree tnt_220 = [&U] 
(1,(2,((8,(((29,(72,((95,(28,(71,(45,((((((31,((13,(3,40)),(12,(54,65)))),(43,63)),(26,33)),(22,75)),(49,(((52,(37,(57,(69,(27,(16,(((17,(4,19)),((39,(15,23)),(76,(38,59)))),(60,74)))))))),(77,(68,(18,(7,62))))),(9,46)))),(24,(50,(((79,(14,(41,(90,(55,(56,(47,(88,89)))))))),(94,((73,((30,35),((81,(34,64)),(80,(82,(83,86)))))),((58,91),(87,(84,85)))))),(36,(93,(66,92))))))))))),(48,(21,(25,(10,(20,42)))))))),(5,(11,70))),(51,53))),((61,(78,(6,67))),(32,44)))));
tree tnt_221 = [&U] 
(1,(2,(((8,(((29,(72,((95,(28,(71,(45,((((((31,((13,(3,40)),(12,(54,65)))),(43,63)),(26,33)),(22,75)),(49,(((52,(37,(57,(69,(27,(16,(((4,(17,19)),(76,((39,(15,23)),(38,59)))),(60,74)))))))),(77,((7,62),(18,68)))),(9,46)))),(24,(50,(((79,(14,(41,((56,(47,(88,89))),(55,90))))),(94,((73,((30,35),((81,(34,64)),(80,(82,(83,86)))))),((58,91),(85,(84,87)))))),(36,(93,(66,92))))))))))),(48,(25,(21,(10,(20,42)))))))),(70,(5,11))),(51,53))),(32,44)),(78,(61,(6,67))))));
tree tnt_222 = [&U] 
(1,(2,((8,(((29,(72,((95,(28,(71,(45,(((((((13,(3,40)),(31,(12,(54,65)))),(43,63)),(26,33)),(22,75)),(49,(((52,(37,(57,(69,(27,(16,(((4,(17,19)),(76,((39,(15,23)),(38,59)))),(60,74)))))))),(77,((7,62),(18,68)))),(9,46)))),(24,(50,(((79,(14,(41,(55,(90,(56,(47,(88,89)))))))),(94,((73,((30,35),((81,(34,64)),(80,(82,(83,86)))))),((58,91),(84,(85,87)))))),(36,(93,(66,92))))))))))),(48,(25,(21,(10,(20,42)))))))),(5,(11,70))),(51,53))),((78,(61,(6,67))),(32,44)))));
tree tnt_223 = [&U] 
(1,(2,((8,(((29,(72,((95,(28,(71,(45,(((22,(75,((((13,(3,40)),(31,(12,(54,65)))),(43,63)),(26,33)))),(49,(((52,(37,(57,(69,(27,(16,(((17,(4,19)),((39,(15,23)),(76,(38,59)))),(60,74)))))))),(68,(18,(62,(7,77))))),(9,46)))),(24,(50,(((79,(14,(41,((56,(47,(88,89))),(55,90))))),(94,((73,((30,35),((81,(34,64)),(80,(82,(83,86)))))),((58,91),(85,(84,87)))))),(36,(93,(66,92))))))))))),(48,(21,(25,(10,(20,42)))))))),(70,(5,11))),(51,53))),(((6,67),(61,78)),(32,44)))));
tree tnt_224 = [&U] 
(1,(2,((8,(((29,(72,((95,(28,(71,(45,(((((((13,(3,40)),(31,(12,(54,65)))),(43,63)),(26,33)),(22,75)),(49,(((52,(37,(57,(69,(27,(16,(((17,(4,19)),((39,(15,23)),(76,(38,59)))),(60,74)))))))),(77,(68,(18,(7,62))))),(9,46)))),(24,(50,(((79,(14,(41,(90,(55,(56,(47,(88,89)))))))),(94,((73,((30,35),((81,(34,64)),(80,(82,(83,86)))))),((58,91),(84,(85,87)))))),(36,(93,(66,92))))))))))),(48,(25,(21,(10,(20,42)))))))),(70,(5,11))),(51,53))),(((6,67),(61,78)),(32,44)))));
tree tnt_225 = [&U] 
(1,(2,((8,(((29,(72,((95,(28,(71,(45,(((((((13,(3,40)),(31,(12,(54,65)))),(43,63)),(26,33)),(22,75)),(49,(((52,(37,(57,(69,(27,(16,(((4,(17,19)),(76,((39,(15,23)),(38,59)))),(60,74)))))))),(77,((7,62),(18,68)))),(9,46)))),(24,(50,(((79,(14,(41,((56,(47,(88,89))),(55,90))))),(94,((73,((30,35),((81,(34,64)),(80,(82,(83,86)))))),((58,91),(84,(85,87)))))),(36,(93,(66,92))))))))))),(48,(21,(25,(10,(20,42)))))))),(5,(11,70))),(51,53))),((61,(78,(6,67))),(32,44)))));
tree tnt_226 = [&U] 
(1,(2,((8,(((29,(72,((95,(28,(71,(45,((((((((13,(3,40)),(54,65)),(12,31)),(43,63)),(26,33)),(22,75)),(49,(((52,(37,(57,(69,(27,(16,(((4,(17,19)),(76,((39,(15,23)),(38,59)))),(60,74)))))))),(77,(68,(18,(7,62))))),(9,46)))),(24,(50,(((79,(14,(41,(55,(90,(56,(47,(88,89)))))))),(94,((73,((30,35),((81,(34,64)),(80,(82,(83,86)))))),((58,91),(85,(84,87)))))),(36,(93,(66,92))))))))))),(48,(25,(21,(10,(20,42)))))))),(5,(11,70))),(51,53))),(((6,67),(61,78)),(32,44)))));
tree tnt_227 = [&U] 
(1,(2,(((8,(((29,(72,((95,(28,(71,(45,(((((((13,(3,40)),(31,(12,(54,65)))),(43,63)),(26,33)),(22,75)),(49,(((52,(37,(57,(69,(27,(16,(((19,(4,17)),(76,((39,(15,23)),(38,59)))),(60,74)))))))),(77,(68,(18,(7,62))))),(9,46)))),(24,(50,(((79,(14,(41,(90,(55,(56,(47,(88,89)))))))),(94,((73,((30,35),((81,(34,64)),(80,(82,(83,86)))))),((58,91),(85,(84,87)))))),(36,(93,(66,92))))))))))),(48,(21,(25,(10,(20,42)))))))),(5,(11,70))),(51,53))),(32,44)),(61,(78,(6,67))))));
tree tnt_228 = [&U] 
(1,(2,(((8,(((29,(72,((95,(28,(71,(45,(((((((13,(3,40)),(31,(12,(54,65)))),(43,63)),(26,33)),(22,75)),(49,(((52,(37,(57,(69,(27,(16,(((4,(17,19)),(76,((39,(15,23)),(38,59)))),(60,74)))))))),(77,(68,(18,(7,62))))),(9,46)))),(24,(50,(((79,(14,(41,(90,(55,(56,(47,(88,89)))))))),(94,((73,((30,35),((81,(34,64)),(80,(82,(83,86)))))),((58,91),(84,(85,87)))))),(36,(93,(66,92))))))))))),(48,(25,(21,(10,(20,42)))))))),(70,(5,11))),(51,53))),(32,44)),((6,67),(61,78)))));
tree tnt_229 = [&U] 
(1,(2,(((8,(((29,(72,((95,(28,(71,(45,(((((((13,(3,40)),(31,(12,(54,65)))),(43,63)),(26,33)),(22,75)),(49,(((52,(37,(57,(69,(27,(16,(((19,(4,17)),(76,((39,(15,23)),(38,59)))),(60,74)))))))),(77,((7,62),(18,68)))),(9,46)))),(24,(50,(((79,(14,(41,((56,(47,(88,89))),(55,90))))),(94,((73,((30,35),((81,(34,64)),(80,(82,(83,86)))))),((58,91),(87,(84,85)))))),(36,(93,(66,92))))))))))),(48,(21,(25,(10,(20,42)))))))),(11,(5,70))),(51,53))),(32,44)),((6,67),(61,78)))));
tree tnt_230 = [&U] 
(1,(2,(((8,(((29,(72,((95,(28,(71,(45,((((((31,((13,(3,40)),(12,(54,65)))),(43,63)),(26,33)),(22,75)),(49,(((52,(37,(57,(69,(27,(16,(((17,(4,19)),((39,(15,23)),(76,(38,59)))),(60,74)))))))),(77,(68,(18,(7,62))))),(9,46)))),(24,(50,(((79,(14,(41,(90,(55,(56,(47,(88,89)))))))),(94,((73,((30,35),((81,(34,64)),(80,(82,(83,86)))))),((58,91),(87,(84,85)))))),(36,(93,(66,92))))))))))),(48,(21,(25,(10,(20,42)))))))),(11,(5,70))),(51,53))),(32,44)),((6,67),(61,78)))));
tree tnt_231 = [&U] 
(1,(2,((8,(((29,(72,((95,(28,(71,(45,((((((31,((13,(3,40)),(12,(54,65)))),(43,63)),(26,33)),(22,75)),(49,(((52,(37,(57,(69,(27,(16,(((19,(4,17)),(76,((39,(15,23)),(38,59)))),(60,74)))))))),(77,(68,(18,(7,62))))),(9,46)))),(24,(50,(((79,(14,(41,(55,(90,(56,(47,(88,89)))))))),(94,((73,((30,35),((81,(34,64)),(80,(82,(83,86)))))),((58,91),(85,(84,87)))))),(36,(93,(66,92))))))))))),(48,(25,(21,(10,(20,42)))))))),(70,(5,11))),(51,53))),((61,(78,(6,67))),(32,44)))));
tree tnt_232 = [&U] 
(1,(2,(((8,(((29,(72,((95,(28,(71,(45,(((((((13,(3,40)),(31,(12,(54,65)))),(43,63)),(26,33)),(22,75)),(49,(((52,(37,(57,(69,(27,(16,(((17,(4,19)),((39,(15,23)),(76,(38,59)))),(60,74)))))))),(77,(68,(18,(7,62))))),(9,46)))),(24,(50,(((79,(14,(41,((56,(47,(88,89))),(55,90))))),(94,((73,((30,35),((81,(34,64)),(80,(82,(83,86)))))),((58,91),(85,(84,87)))))),(36,(93,(66,92))))))))))),(48,(21,(25,(10,(20,42)))))))),(70,(5,11))),(51,53))),(32,44)),((6,67),(61,78)))));
tree tnt_233 = [&U] 
(1,(2,(((8,(((29,(72,((95,(28,(71,(45,((((((31,(12,((13,(3,40)),(54,65)))),(43,63)),(26,33)),(22,75)),(49,(((52,(37,(57,(69,(27,(16,(((4,(17,19)),(76,((39,(15,23)),(38,59)))),(60,74)))))))),(77,((7,62),(18,68)))),(9,46)))),(24,(50,(((79,(14,(41,(55,(90,(56,(47,(88,89)))))))),(94,((73,((30,35),((81,(34,64)),(80,(82,(83,86)))))),((58,91),(84,(85,87)))))),(36,(93,(66,92))))))))))),(48,(21,(25,(10,(20,42)))))))),(70,(5,11))),(51,53))),(32,44)),(78,(61,(6,67))))));
tree tnt_234 = [&U] 
(1,(2,((8,(((29,(72,((95,(28,(71,(45,(((((((13,(3,40)),(31,(12,(54,65)))),(43,63)),(26,33)),(22,75)),(49,(((52,(37,(57,(69,(27,(16,(((19,(4,17)),(76,((39,(15,23)),(38,59)))),(60,74)))))))),(77,(68,(18,(7,62))))),(9,46)))),(24,(50,(((79,(14,(41,((56,(47,(88,89))),(55,90))))),(94,((73,((30,35),((81,(34,64)),(80,(82,(83,86)))))),((58,91),(87,(84,85)))))),(36,(93,(66,92))))))))))),(48,(25,(21,(10,(20,42)))))))),(70,(5,11))),(51,53))),((61,(78,(6,67))),(32,44)))));
tree tnt_235 = [&U] 
(1,(2,(((8,(((29,(72,((95,(28,(71,(45,((((((31,(12,((13,(3,40)),(54,65)))),(43,63)),(26,33)),(22,75)),(49,(((52,(37,(57,(69,(27,(16,(((17,(4,19)),((39,(15,23)),(76,(38,59)))),(60,74)))))))),(77,(68,(18,(7,62))))),(9,46)))),(24,(50,(((79,(14,(41,(55,(90,(56,(47,(88,89)))))))),(94,((73,((30,35),((81,(34,64)),(80,(82,(83,86)))))),((58,91),(85,(84,87)))))),(36,(93,(66,92))))))))))),(48,(25,(21,(10,(20,42)))))))),(70,(5,11))),(51,53))),(32,44)),((6,67),(61,78)))));
tree tnt_236 = [&U] 
(1,(2,(((8,(((29,(72,((95,(28,(71,(45,((((((31,((13,(3,40)),(12,(54,65)))),(43,63)),(26,33)),(22,75)),(49,(((52,(37,(57,(69,(27,(16,(((17,(4,19)),((39,(15,23)),(76,(38,59)))),(60,74)))))))),(77,((7,62),(18,68)))),(9,46)))),(24,(50,(((79,(14,(41,(90,(55,(56,(47,(88,89)))))))),(94,((73,((30,35),((81,(34,64)),(80,(82,(83,86)))))),((58,91),(85,(84,87)))))),(36,(93,(66,92))))))))))),(48,(25,(21,(10,(20,42)))))))),(11,(5,70))),(51,53))),(32,44)),(61,(78,(6,67))))));
tree tnt_237 = [&U] 
(1,(2,(((8,(((29,(72,((95,(28,(71,(45,(((((((13,(3,40)),(31,(12,(54,65)))),(43,63)),(26,33)),(22,75)),(49,(((52,(37,(57,(69,(27,(16,(((4,(17,19)),(76,((39,(15,23)),(38,59)))),(60,74)))))))),(77,((7,62),(18,68)))),(9,46)))),(24,(50,(((79,(14,(41,((56,(47,(88,89))),(55,90))))),(94,((73,((30,35),((81,(34,64)),(80,(82,(83,86)))))),((58,91),(85,(84,87)))))),(36,(93,(66,92))))))))))),(48,(25,(21,(10,(20,42)))))))),(70,(5,11))),(51,53))),(32,44)),((6,67),(61,78)))));
tree tnt_238 = [&U] 
(1,(2,(((8,(((29,(72,((95,(28,(71,(45,((((((31,((13,(3,40)),(12,(54,65)))),(43,63)),(26,33)),(22,75)),(49,(((52,(37,(57,(69,(27,(16,(((17,(4,19)),(76,((39,(15,23)),(38,59)))),(60,74)))))))),(77,(68,(18,(7,62))))),(9,46)))),(24,(50,(((79,(14,(41,(55,(90,(56,(47,(88,89)))))))),(94,((73,((30,35),((81,(34,64)),(80,(82,(83,86)))))),((58,91),(85,(84,87)))))),(36,(93,(66,92))))))))))),(48,(21,(25,(10,(20,42)))))))),(11,(5,70))),(51,53))),(32,44)),(78,(61,(6,67))))));
tree tnt_239 = [&U] 
(1,(2,(((8,(((29,(72,((95,(28,(71,(45,(((((((13,(3,40)),(31,(12,(54,65)))),(43,63)),(26,33)),(22,75)),(49,(((52,(37,(57,(69,(27,(16,(((17,(4,19)),(76,((39,(15,23)),(38,59)))),(60,74)))))))),(77,(68,(18,(7,62))))),(9,46)))),(24,(50,(((79,(14,(41,(55,(90,(56,(47,(88,89)))))))),(94,((73,((30,35),((81,(34,64)),(80,(82,(83,86)))))),((58,91),(84,(85,87)))))),(36,(93,(66,92))))))))))),(48,(25,(21,(10,(20,42)))))))),(70,(5,11))),(51,53))),(32,44)),(78,(61,(6,67))))));
tree tnt_240 = [&U] 
(1,(2,((8,(((29,(72,((95,(28,(71,(45,((((((31,((13,(3,40)),(12,(54,65)))),(43,63)),(26,33)),(22,75)),(49,(((52,(37,(57,(69,(27,(16,(((4,(17,19)),(76,((39,(15,23)),(38,59)))),(60,74)))))))),(77,(68,(18,(7,62))))),(9,46)))),(24,(50,(((79,(14,(41,((56,(47,(88,89))),(55,90))))),(94,((73,((30,35),((81,(34,64)),(80,(82,(83,86)))))),((58,91),(87,(84,85)))))),(36,(93,(66,92))))))))))),(48,(25,(21,(10,(20,42)))))))),(11,(5,70))),(51,53))),(((6,67),(61,78)),(32,44)))));

end ; 
```
