## Supplementary Data 1 for "Endochondral bone in an Early Devonian ‘placoderm’ from Mongolia": tntpiwe3res.tre

```
#NEXUS

begin trees ; 
tree tnt_1 = [&U] 
(1,(2,((8,(72,((((95,((75,(26,(71,((((13,(3,40)),(31,(43,63))),(12,(54,65))),(49,(33,(22,(46,(((69,(27,(16,(((17,(4,19)),((39,(15,23)),(60,74))),(76,(38,59)))))),(37,(52,57))),(9,(68,(18,(77,(7,62)))))))))))))),(45,(28,(24,(50,((79,(14,((41,(56,(55,90))),(47,(88,89))))),((94,(((73,((30,35),((81,(34,64)),(80,(82,(83,86)))))),(87,(84,85))),(58,91))),(36,(93,(66,92))))))))))),(32,44)),(48,(21,(25,(10,(20,42)))))),(29,((5,(11,70)),(51,53)))))),(61,(78,(6,67))))));
tree tnt_2 = [&U] 
(1,(2,((8,(72,((((95,((75,(26,(71,((((13,(3,40)),(31,(43,63))),(12,(54,65))),(49,(33,(22,(46,(((69,(27,(((17,(4,19)),((39,(15,23)),(60,74))),(16,(76,(38,59)))))),(37,(52,57))),(9,(68,(18,(77,(7,62)))))))))))))),(45,(28,(24,(50,((79,(14,((41,(56,(55,90))),(47,(88,89))))),((94,(((73,((30,35),((81,(34,64)),(80,(82,(83,86)))))),(87,(84,85))),(58,91))),(36,(93,(66,92))))))))))),(32,44)),(48,(21,(25,(10,(20,42)))))),(29,((5,(11,70)),(51,53)))))),(61,(78,(6,67))))));
tree tnt_3 = [&U] 
(1,(2,((8,((72,(((95,((75,(26,((((13,(3,40)),(31,(43,63))),(12,(54,65))),(49,(33,(22,(46,(((69,(27,(((17,(4,19)),((39,(15,23)),(60,74))),(16,(76,(38,59)))))),(37,(52,57))),(9,(68,(18,(77,(7,62))))))))))))),(45,(71,(28,(24,(50,((79,(14,((41,(56,(55,90))),(47,(88,89))))),((94,(((73,((30,35),((81,(34,64)),(80,(82,(83,86)))))),(87,(84,85))),(58,91))),(36,(93,(66,92)))))))))))),(21,(48,(25,(10,(20,42)))))),(32,44))),((29,(5,(11,70))),(51,53)))),(78,(61,(6,67))))));
tree tnt_4 = [&U] 
(1,(2,((8,((72,(((95,((75,(26,((((13,(3,40)),(31,(43,63))),(12,(54,65))),(49,(33,(22,(46,(((69,(27,(16,(((17,(4,19)),((39,(15,23)),(60,74))),(76,(38,59)))))),(37,(52,57))),(9,(68,(18,(77,(7,62))))))))))))),(45,(71,(28,(24,(50,((79,(14,((41,(56,(55,90))),(47,(88,89))))),((94,(((73,((30,35),((81,(34,64)),(80,(82,(83,86)))))),(87,(84,85))),(58,91))),(36,(93,(66,92)))))))))))),(21,(48,(25,(10,(20,42)))))),(32,44))),((29,(5,(11,70))),(51,53)))),(78,(61,(6,67))))));
tree tnt_5 = [&U] 
(1,(2,((8,((72,(((95,((75,(26,((((13,(3,40)),(31,(43,63))),(12,(54,65))),(49,(33,(22,(46,(((69,(27,(((17,(4,19)),((39,(15,23)),(60,74))),(16,(76,(38,59)))))),(37,(52,57))),(9,(68,(18,(77,(7,62))))))))))))),(45,(71,(28,(24,(50,((79,(14,((41,(56,(55,90))),(47,(88,89))))),((94,(((73,((30,35),((81,(34,64)),(80,(82,(83,86)))))),(87,(84,85))),(58,91))),(36,(93,(66,92)))))))))))),(21,(48,(25,(10,(20,42)))))),(32,44))),((5,(11,70)),(29,(51,53))))),(78,(61,(6,67))))));
tree tnt_6 = [&U] 
(1,(2,((8,((72,(((95,((75,(26,((((13,(3,40)),(31,(43,63))),(12,(54,65))),(49,(33,(22,(46,(((69,(27,(((17,(4,19)),((39,(15,23)),(60,74))),(16,(76,(38,59)))))),(37,(52,57))),(9,(68,(18,(77,(7,62))))))))))))),(45,(71,(28,(24,(50,((79,(14,((41,(56,(55,90))),(47,(88,89))))),((94,(((73,((30,35),((81,(34,64)),(80,(82,(83,86)))))),(87,(84,85))),(58,91))),(36,(93,(66,92)))))))))))),(21,(48,(25,(10,(20,42)))))),(32,44))),((5,(11,70)),(51,(29,53))))),(78,(61,(6,67))))));
tree tnt_7 = [&U] 
(1,(2,((8,((72,(((95,((75,(26,((((13,(3,40)),(31,(43,63))),(12,(54,65))),(49,(33,(22,(46,(((69,(27,(16,(((17,(4,19)),((39,(15,23)),(60,74))),(76,(38,59)))))),(37,(52,57))),(9,(68,(18,(77,(7,62))))))))))))),(45,(71,(28,(24,(50,((79,(14,((41,(56,(55,90))),(47,(88,89))))),((94,(((73,((30,35),((81,(34,64)),(80,(82,(83,86)))))),(87,(84,85))),(58,91))),(36,(93,(66,92)))))))))))),(21,(48,(25,(10,(20,42)))))),(32,44))),((5,(11,70)),(51,(29,53))))),(78,(61,(6,67))))));
tree tnt_8 = [&U] 
(1,(2,((8,((72,(((95,((75,(26,((((13,(3,40)),(31,(43,63))),(12,(54,65))),(49,(33,(22,(46,(((69,(27,(16,(((17,(4,19)),((39,(15,23)),(60,74))),(76,(38,59)))))),(37,(52,57))),(9,(68,(18,(77,(7,62))))))))))))),(45,(71,(28,(24,(50,((79,(14,((41,(56,(55,90))),(47,(88,89))))),((94,(((73,((30,35),((81,(34,64)),(80,(82,(83,86)))))),(87,(84,85))),(58,91))),(36,(93,(66,92)))))))))))),(21,(48,(25,(10,(20,42)))))),(32,44))),((5,(11,70)),(29,(51,53))))),(78,(61,(6,67))))));

end ; 
```
